## Supplementary Data: A zip file containing the simulation executable, the source code, R scripts, batch files, and simulation results. for "Age-related late-onset disease heritability patterns and implications for genome-wide association studies": brookmeyer1998projections.Alzheimers.data

```
60 0.08
65 0.17
70 0.35
75 0.71
80 1.44
85 2.92
90 5.95
%95 12.10
```
