## Supplementary Data: A zip file containing the simulation executable, the source code, R scripts, batch files, and simulation results. for "Age-related late-onset disease heritability patterns and implications for genome-wide association studies": brookmeyer1998projections.AlzheimersForIncResults.data

```
60	0.08
65	0.17
70	0.35
75	0.71
80	1.44
85	2.92
90	5.95
95	12.10
```
