## Supplementary Data: A zip file containing the simulation executable, the source code, R scripts, batch files, and simulation results. for "Age-related late-onset disease heritability patterns and implications for genome-wide association studies": CancerResearchUK.BreastCancer.data

```
27	10.4e-3
32	28.9e-3
37	62.9e-3
42	122.4e-3
47	221.7e-3
52	280.5e-3
57	275.1e-3
62	351.2e-3
67	414.1e-3
72	358.7e-3
77	407.7e-3
82	441.1e-3
87	470e-3
```
