## Supplementary Data: A zip file containing the simulation executable, the source code, R scripts, batch files, and simulation results. for "Age-related late-onset disease heritability patterns and implications for genome-wide association studies": CancerResearchUK.ColorectalCancer.data

```
27	3.3e-3
32	6.5e-3
37	8.4e-3
42	12.8e-3
47	24.1e-3
52	48.5e-3
57	86.9e-3
62	157.2e-3
67	207.5e-3
72	311.9e-3
77	384.4e-3
82	486.5e-3
87	528.5e-3
```
