## Supplementary Data: A zip file containing the simulation executable, the source code, R scripts, batch files, and simulation results. for "Age-related late-onset disease heritability patterns and implications for genome-wide association studies": CancerResearchUK.LungCancerMen.data

```
22	0.3e-3
27	0.5e-3
32	0.9e-3
37	2.3e-3
42	6.7e-3
47	15.9e-3
52	36e-3
57	80e-3
62	151.5e-3
67	239.5e-3
72	367.9e-3
77	463.2e-3
82	538.1e-3
87	608.7e-3
```
