## Supplementary Data: A zip file containing the simulation executable, the source code, R scripts, batch files, and simulation results. for "Age-related late-onset disease heritability patterns and implications for genome-wide association studies": CancerResearchUK.PancreasCancer.data

```
32 0.3e-3
37 1.1e-3
42 2.6e-3
47 5.3e-3
52 10e-3
57 17.4e-3
62 30.8e-3
67 44.8e-3
72 62e-3
77 81.4e-3
82 100e-3
87 116.3e-3
```
