## Supplementary Data: A zip file containing the simulation executable, the source code, R scripts, batch files, and simulation results. for "Age-related late-onset disease heritability patterns and implications for genome-wide association studies": CancerResearchUK.PancreaticCancer.data

```
32	0.3e-3
37	1.1e-3
42	2.6e-3
47	5.3e-3
52	10e-3
57	17.4e-3
62	30.8e-3
67	44.8e-3
72	62e-3
77	81.4e-3
82	100e-3
87	116.3e-3
```
