## Supplementary Data: A zip file containing the simulation executable, the source code, R scripts, batch files, and simulation results. for "Age-related late-onset disease heritability patterns and implications for genome-wide association studies": CancerResearchUK.ProstateCancer.data

```
42	3.3e-3
47	17.9e-3
52	64.1e-3
57	181.4e-3
62	346e-3
67	585.7e-3
72	717.1e-3
77	824.4e-3
82	728.4e-3
87	786.6e-3
```
