## Supplementary Data: A zip file containing the simulation executable, the source code, R scripts, batch files, and simulation results. for "Age-related late-onset disease heritability patterns and implications for genome-wide association studies": HipOsteoarthritis.data

```
35	4.00E-03
55	5.50E-02
65	2.39E-01
75	5.83E-01
```
