## Supplementary Data: A zip file containing the simulation executable, the source code, R scripts, batch files, and simulation results. for "Age-related late-onset disease heritability patterns and implications for genome-wide association studies": rothwell2005population.AllCerebralEvents.data

```
40	0.045
50	0.131
60	0.369
70	1.11
80	2.336
```
