## Supplementary Data: A zip file containing the simulation executable, the source code, R scripts, batch files, and simulation results. for "Age-related late-onset disease heritability patterns and implications for genome-wide association studies": rothwell2005population.AllCoronaryEvents.data

```
40	0.06
50	0.203
60	0.454
70	1.057
80	2.044
```
