## Supplementary Data: A zip file containing the simulation executable, the source code, R scripts, batch files, and simulation results. for "Age-related late-onset disease heritability patterns and implications for genome-wide association studies": Alzheimers.txt

```
-1.5858e+01,2.0479e-01,-2.4468e-03,6.0339e+01,6.2441e+00,1.0367e+02,1.1856e-03
```
