## Supplementary Data: A zip file containing the simulation executable, the source code, R scripts, batch files, and simulation results. for "Age-related late-onset disease heritability patterns and implications for genome-wide association studies": BreastCancer.txt

```
-6.9786e+00,1.0467e-01,-4.742e-02,4.0832e-01,6.4345e+00,4.8004e+01,1.1131e-02
```
