## Supplementary Data: A zip file containing the simulation executable, the source code, R scripts, batch files, and simulation results. for "Age-related late-onset disease heritability patterns and implications for genome-wide association studies": CAD.txt

```
-6.1384e+00,9.0682e-02,-1.1887e-01,4.3306e+00,1.005e+01,8.1467e+01,3.8168e-02
```
