## Supplementary Data: A zip file containing the simulation executable, the source code, R scripts, batch files, and simulation results. for "Age-related late-onset disease heritability patterns and implications for genome-wide association studies": ColorectalCancer.txt

```
-1.1235e+01,1.3396e-01,-2.9657e-03,6.0969e-01,8.1352e+00,7.1809e+01,1.334e-03
```
