## Supplementary Data: A zip file containing the simulation executable, the source code, R scripts, batch files, and simulation results. for "Age-related late-onset disease heritability patterns and implications for genome-wide association studies": Exponential.txt

```
-1.5e+01,1.7e-01,0.0,6.0339e+01,6.2441e+00,1.0367e+02,0.0
```
