## Supplementary Data: A zip file containing the simulation executable, the source code, R scripts, batch files, and simulation results. for "Age-related late-onset disease heritability patterns and implications for genome-wide association studies": HipOsteoarthritis.txt

```
-1.213e+01,1.5197e-01,-5.3609e-03,9.1638e-01,6.1517e+00,7.1542e+01,1.2569e-03
```
