## Supplementary Data: A zip file containing the simulation executable, the source code, R scripts, batch files, and simulation results. for "Age-related late-onset disease heritability patterns and implications for genome-wide association studies": PancreaticCancer.txt

```
-1.2695e+01,1.2243e-01,-2.126e-03,1.2672e-01,7.6751e+00,7.1615e+01,7.2235e-04
```
