## Supplementary Data: A zip file containing the simulation executable, the source code, R scripts, batch files, and simulation results. for "Age-related late-onset disease heritability patterns and implications for genome-wide association studies": GwasSimulationPipeline.txt

```
The pipeline:

1. Run Heritability.exe and collect PLINK format cohort files. This is accomplished by placing lines:
bSavePlink=1
nSavePlinkCases=500000
in the header section of "HeritabilityModelConfig.txt". Note that for Alzheimers the highest number of individuals (in even sizes) 200million on 300GB RAM system, about 1/10 of the normal simulations, because we save each individual variant polygenic patterns. Other LODs memory requirements are much lower, with lung cancer able to run up to the 2 Billion population limit.

2. Execute RunCombFilesAll.txt in Ubuntu with the following command line:
./RunCombFilesAll.txt "R_Style_path" number_of_individuals_to_arrange
for example
./RunCombFilesAll.txt "/mnt/e/Results/Heritability/OnlyOR200k/LODsCommonLow" 500000

Note: when editing the Linux bash files, do:
1) Open it with RemoveCR.exe
2) chmod 777 *.txt

3. Execute RunMakeBedAll.bat in DOS:
E:
RunMakeBedAll.bat "\Results\Heritability\YearlyORtoRR\LODsCommonLow"
Note: this batch file should run from the drive letter where the analyzed data is stored. Makes the compressed PLINK files from .PED files.

4. Execute AdjustByAge.R for all diseases through:
AdjustForAge.bat "E:/Results/Heritability/OnlyOR/LODsCommonLow"
AdjustForAge.bat "E:/Results/Heritability/YearlyORtoRR500k/LODsCommonLow"
This will perform the GWAS association against the files produced in previous steps and save CSV files with results. It also performs the GWAS age covariate bias adjustment on per subcohort level, using as a baseline the youngest matched cohort.

5. Execute FindAdjustmentRegressionFunction.R through:
RegressionAdjustForAge.bat "/Results/Heritability/YearlyORtoRR500k/LODsCommonLow"
This R script performs the final bias adjustment determination based on the data from the previous step
```
