## Supplementary Data: A zip file containing the simulation executable, the source code, R scripts, batch files, and simulation results. for "Age-related late-onset disease heritability patterns and implications for genome-wide association studies": CombFiles.txt

```
cd "$1"
{
if [ ! -f ./Case$2.ped ]; then
   exit 0
fi
}
let "plusOne = $3 + 1"
(head -n $3 Case$2.ped; head -n $3 Cntr$2.ped) > $2.ped
(head -n $plusOne Case$2.cov; tail -n +2 Cntr$2.cov | tail -n $3) > $2.cov
{
if [ "$2" == "Y" ]; then
#  (head -n $3 Case$2.ped; head -n $3 Cntr$2.ped) > $2.ped
#  (head -n $plusOne Case$2.cov; tail -n +2 Cntr$2.cov | tail -n $3) > $2.cov
   head -n 2 ./Y.cov > ../Yage.txt
   exit 0
fi
}
(head -n $3 CaseY.ped; head -n $3 Cntr$2.ped) > Y_$2.ped
(head -n $plusOne CaseY.cov; tail -n +2 Cntr$2.cov | tail -n $3) > Y_$2.cov
```
