## Supplementary Data: A zip file containing the simulation executable, the source code, R scripts, batch files, and simulation results. for "Age-related late-onset disease heritability patterns and implications for genome-wide association studies": README.txt

```
While PLINK and R is running on Windows in my case, using HEAD, CAT and TAIL from Linux for PED and COV files manipulation is unsurpassed in simplicity and ease of use, this is why I have this via Linux subsystem on Windows.
```
