## Supplementary Data: A zip file containing the simulation executable, the source code, R scripts, batch files, and simulation results. for "Age-related late-onset disease heritability patterns and implications for genome-wide association studies": RunCombFiles.txt

```
 ./CombFiles.txt "$1/plink" Y $2 &
 ./CombFiles.txt "$1/plink" 5 $2 & 
 ./CombFiles.txt "$1/plink" 30 $2 & 
 ./CombFiles.txt "$1/plink" 35 $2 & 
 ./CombFiles.txt "$1/plink" 40 $2 &
 ./CombFiles.txt "$1/plink" 45 $2 & 
 ./CombFiles.txt "$1/plink" 50 $2 &
 ./CombFiles.txt "$1/plink" 55 $2 & 
 ./CombFiles.txt "$1/plink" 60 $2 &
 ./CombFiles.txt "$1/plink" 65 $2 & 
 ./CombFiles.txt "$1/plink" 70 $2 &
 ./CombFiles.txt "$1/plink" 75 $2 & 
 ./CombFiles.txt "$1/plink" 80 $2 &
 ./CombFiles.txt "$1/plink" 85 $2 & 
 ./CombFiles.txt "$1/plink" 90 $2 &
 ./CombFiles.txt "$1/plink" 95 $2 & 
 ./CombFiles.txt "$1/plink" 100 $2
```
