## Supplementary Data: A zip file containing the simulation executable, the source code, R scripts, batch files, and simulation results. for "Age-related late-onset disease heritability patterns and implications for genome-wide association studies": RunCombFilesAll.txt

```
 ./RunCombFiles.txt "$1/Alzheimers" $2
 ./RunCombFiles.txt "$1/T2D" $2
 ./RunCombFiles.txt "$1/CAD" $2
 ./RunCombFiles.txt "$1/Stroke" $2
 ./RunCombFiles.txt "$1/BreastCancer" $2
 ./RunCombFiles.txt "$1/ProstateCancer" $2
 ./RunCombFiles.txt "$1/ColorectalCancer" $2
 ./RunCombFiles.txt "$1/LungCancer" $2
```
