## Supplementary Data: A zip file containing the simulation executable, the source code, R scripts, batch files, and simulation results. for "Age-related late-onset disease heritability patterns and implications for genome-wide association studies": LOG.txt

```
Age,OR,Beta
 
2019-01-25 08:51:42  Started Heritability simulation 0: LungCancer. Allocating initial objects. This step may take time.
2019-01-25 08:51:42  Allocating population = 200M
2019-01-25 08:52:01  Allocated simulation Objects, population = 200M, gene variants = 100, initial heritability = 0.09961  18219 ms
Folder: E:\Results\Heritability\YearlyORtoRR500k\LODsCommonLow\LungCancer
2019-01-25 08:52:04  Starting Age Cohort Study.
2019-01-25 08:58:04  Finished Age Cohort Study.
2019-01-25 08:58:05  Completed simulation run.
 
2019-01-25 08:58:07  Started Heritability simulation 1: ColorectalCancer. Allocating initial objects. This step may take time.
2019-01-25 08:58:07  Allocating population = 200M
2019-01-25 09:00:01  Allocated simulation Objects, population = 200M, gene variants = 600, initial heritability = 0.3989  113391 ms
Folder: E:\Results\Heritability\YearlyORtoRR500k\LODsCommonLow\ColorectalCancer
2019-01-25 09:00:04  Starting Age Cohort Study.
2019-01-25 09:25:29  Finished Age Cohort Study.
2019-01-25 09:25:34  Completed simulation run.
 
2019-01-25 09:25:37  Started Heritability simulation 2: ProstateCancer. Allocating initial objects. This step may take time.
2019-01-25 09:25:37  Allocating population = 200M
2019-01-25 09:29:30  Allocated simulation Objects, population = 200M, gene variants = 1250, initial heritability = 0.5803  233484 ms
Folder: E:\Results\Heritability\YearlyORtoRR500k\LODsCommonLow\ProstateCancer
2019-01-25 09:29:34  Starting Age Cohort Study.
2019-01-25 10:20:22  Finished Age Cohort Study.
2019-01-25 10:20:33  Completed simulation run.
 
2019-01-25 10:20:37  Started Heritability simulation 3: BreastCancer. Allocating initial objects. This step may take time.
2019-01-25 10:20:37  Allocating population = 200M
2019-01-25 10:21:54  Allocated simulation Objects, population = 200M, gene variants = 400, initial heritability = 0.3068  76891 ms
Folder: E:\Results\Heritability\YearlyORtoRR500k\LODsCommonLow\BreastCancer
2019-01-25 10:21:57  Starting Age Cohort Study.
2019-01-25 10:46:15  Finished Age Cohort Study.
2019-01-25 10:46:19  Completed simulation run.
 
2019-01-25 10:46:22  Started Heritability simulation 4: CAD. Allocating initial objects. This step may take time.
2019-01-25 10:46:22  Allocating population = 200M
2019-01-25 10:50:03  Allocated simulation Objects, population = 200M, gene variants = 1175, initial heritability = 0.5652  221156 ms
Folder: E:\Results\Heritability\YearlyORtoRR500k\LODsCommonLow\CAD
2019-01-25 10:50:06  Starting Age Cohort Study.
2019-01-25 11:50:57  Finished Age Cohort Study.
2019-01-25 11:51:07  Completed simulation run.
 
2019-01-25 11:51:11  Started Heritability simulation 5: Stroke. Allocating initial objects. This step may take time.
2019-01-25 11:51:11  Allocating population = 200M
2019-01-25 11:53:13  Allocated simulation Objects, population = 200M, gene variants = 650, initial heritability = 0.4183  122407 ms
Folder: E:\Results\Heritability\YearlyORtoRR500k\LODsCommonLow\Stroke
2019-01-25 11:53:17  Starting Age Cohort Study.
2019-01-25 12:26:03  Finished Age Cohort Study.
2019-01-25 12:26:09  Completed simulation run.
 
2019-01-25 12:26:12  Started Heritability simulation 6: T2D. Allocating initial objects. This step may take time.
2019-01-25 12:26:12  Allocating population = 200M
2019-01-25 12:32:59  Allocated simulation Objects, population = 200M, gene variants = 2125, initial heritability = 0.7016  407250 ms
Folder: E:\Results\Heritability\YearlyORtoRR500k\LODsCommonLow\T2D
2019-01-25 12:33:04  Starting Age Cohort Study.
2019-01-25 14:55:59  Finished Age Cohort Study.
2019-01-25 14:56:19  Completed simulation run.
 
2019-01-25 14:56:21  Started Heritability simulation 7: Alzheimers. Allocating initial objects. This step may take time.
2019-01-25 14:56:21  Allocating population = 200M
2019-01-25 15:07:10  Allocated simulation Objects, population = 200M, gene variants = 3575, initial heritability = 0.7982  648719 ms
Folder: E:\Results\Heritability\YearlyORtoRR500k\LODsCommonLow\Alzheimers
2019-01-25 15:07:14  Starting Age Cohort Study.
2019-01-25 17:40:43  Finished Age Cohort Study.
2019-01-25 17:41:03  Completed simulation run.
```
