## Supplementary Data: A zip file containing the simulation executable, the source code, R scripts, batch files, and simulation results. for "Age-related late-onset disease heritability patterns and implications for genome-wide association studies": AdjustByAge.R

```
### Copyright (c) 2019 Roman T Oliynyk, under MIT licence. Refer to https://opensource.org/licenses/MIT ###
options(warn=1)
library(snpStats)


main <- function() {
   
  bShowPrint = FALSE
  
  args <- commandArgs(trailingOnly = TRUE)
  
  szDestinationPath <- args[1]  # path to the result file
  alleleRepeats <- as.numeric(args[2])  # the variants go in increments of 10000 in order to fit in repeated values; this script is specific to the highest and lowest allele frequency
  alleleToAnalyze <- as.numeric(args[3]) # 0 == First allele, 2 == third allele MAF=0.375, 24 == Twentyfifth allele MAF=0.5, etc.
  szNote <- args[4]

  library(snpStats)
  
   # can run it manually copying the rest of the function from here and pasting into R program, or COMMENT OUT 3 lines below and run as a script
#  szDestinationPath <- "D:/Results/Heritability/YearlyORtoRR/LODsCommonLow/Stroke"
#  alleleRepeats <- 26
#  alleleToAnalyze <- 2
#  szNote <- "or105"

  bYoungOld = TRUE # Young Old (TRUE) or age matched cohorts (FALSE), this one needed only rarely for a validation, so it is dselected in the R code here
  
  setwd(szDestinationPath)

  # the youngest cohort ( Y ), and the older controls compared to younges cases ( Y_ControlAGE ).
  # the effect sizes and P-values are collected for Y , and for all Y_AGE, and then Y_AGE are age adjusted to "true" OR of Y.
  if( bYoungOld ) {
   plinkCohort = c("Y", "Y_15", "Y_20", "Y_25", "Y_30", "Y_35", "Y_40", "Y_45", "Y_50", "Y_55", "Y_60", "Y_65", "Y_70", "Y_75", "Y_80", "Y_85", "Y_90", "Y_95", "Y_100"); 
  } else {
    plinkCohort = c("Y", "15", "20", "25", "30", "35", "40", "45", "50", "55", "60", "65", "70", "75", "80", "85", "90", "95", "100"); 
  }
  #diseaseFolders <- c( "Alzheimers", "T2D", "Stoke", "CAD", "BreastCancer", "ProstateCancer",	 "ColorectalCancer", "LungCancer" );
  
  filename  <- paste( szDestinationPath,  "/Yage.txt", sep="")
#  filename  <- paste( szDestinationPath,  "/CohortHeritabilityAnalysis.csv", sep="")
  
  heritFileFrame <- read.csv(filename, header=TRUE, sep="\t")
  
  youngAge = as.integer(heritFileFrame$AGE[1])
  nStartingCohortIndex = as.integer( youngAge / 5)
  nRows = length(plinkCohort) + 2 - nStartingCohortIndex #find decade of the Y, and count how many per decade entries we will have based on the top being always 100 years
 
  
  columnTitles = c("age", "OR", "beta", "se", "p", "OR_adj", "beta_adj", "se_adj", "p_adj", "adj", "beta_rel", "OR_rel" )
  df <- data.frame(matrix(ncol = length(columnTitles), nrow = nRows))
  colnames(df) <- columnTitles
  
  betasY = 0.0
  
  dfEntry = 1
  nFile = 1
  while( nFile <= length(plinkCohort)) { # the first entry is the youngest matched cohort, the subsequent - Y cases vs Older controls
    pathC <- paste("plink/", plinkCohort[nFile], c(".bed", ".bim", ".fam"), sep = "")
    snpData <- read.plink(pathC[1], pathC[2], pathC[3])
    
    map <- snpData$map
    colnames(map) <- c("chr", "SNP", "gen.dist", "position", "A1", "A2")
    
    gtps = snpData$genotypes
    
    beta1Back = 0.0
    adjustment1back = 0.0
    adjustment = 0.0
    deltaAdjustment = 0.5
    repeat { # save the youngest values as a reference, and adjust the subsequent cohorts effect to the "true" betaY
      betas = 0.0
      se = 0.0
      logPvalues = 0.0
      nMaxAllelesToAverage = alleleRepeats
      if( nMaxAllelesToAverage > 70 ) {
        nMaxAllelesToAverage = 70;
      }
      
      famFile = read.table( pathC[3] , header=FALSE, col.names = c('c1', 'c2', 'c3', 'c4', 'c5', 'status'))
      status = famFile$status 
      
      offs = rep( adjustment, length(status))
      for(nCount in 1:length(status)) {
        if(status[nCount]==2) {
          offs[nCount]=0
          status[nCount]=0
        }
      }
      
      for( nAllele in 1:nMaxAllelesToAverage ) {
        #list for first RS = RS10000
        singleVariant = gtps[,nAllele+alleleRepeats*alleleToAnalyze]@.Data 
        singleVariant = as.numeric(singleVariant)

        #glm1 = glm(status ~ singleVariant,family="binomial")
        glm1 = glm(status ~ singleVariant + offset(offs),family="binomial")
        betas = betas + abs(summary(glm1)$coefficients[2, 1])  #here we insure that betas are always referencing a 'negative' effect alleles, and taking abs() is the same as reversing the nucleotide order. It is certainly correct with this simulation setup, but may not be so with real GWAS data, where allele order will need to be accounted.
        se = se + abs(summary(glm1)$coefficients[2, 2]) # standard error
        lv = log(summary(glm1)$coefficients[2, 4]);
        if( lv == -Inf) {
          lv = -2000; # make -Inf into real number, else adding -Inf to any number becomes -Inf; if most numbers are still below 10^-300, it will calculate as exp() = 0
        }
        logPvalues = logPvalues + lv #p-values
      }  
      #take average 
      betas = betas / nMaxAllelesToAverage
      se = se / nMaxAllelesToAverage
      OR = exp(betas)
      pvalues = exp(logPvalues / nMaxAllelesToAverage)

      if( beta1Back == 0.0) { #write the initial GLM values
        if( bShowPrint){
          print(" ")
          print(pvalues)
          print(adjustment)
        }
        if( nFile == 1) {
          df$age[dfEntry] = youngAge
        } else {
          df$age[dfEntry] = (nFile + 1) * 5
        }
        df$OR[dfEntry] = exp(betas)
        df$beta[dfEntry] = betas
        df$se[dfEntry] = se
        df$p[dfEntry] = pvalues
      }              
      
      if( nFile == 1 ) {
        betasY = betas;
        break;
      } else {
        if( ( abs(betasY - betas) / betasY) < (0.005 * betasY) ) {
          break;
        }

        if( betasY < betas) {
          if(betas > beta1Back && beta1Back > 0.0 ) {
            deltaAdjustment = deltaAdjustment / 2;
          }
          adjustment = adjustment + deltaAdjustment;
        } else {
          if(betas < beta1Back && beta1Back > 0.0) {
            deltaAdjustment = deltaAdjustment / 2;
          }
          adjustment = adjustment - deltaAdjustment;
        }
      }
      beta1Back = betas
    }
    if(nFile==1) {
      nFile = nStartingCohortIndex;
    } else {
      nFile = nFile + 1;
    }

    if( bShowPrint) {
      print(OR)
      print(pvalues)
      print(adjustment)
      print(pathC)
      print(pvalues)
      print(adjustment)
    }
    
    df$OR_adj[dfEntry] = exp(betas);
    df$beta_adj[dfEntry] = betas;
    df$se_adj[dfEntry] = se
    df$p_adj[dfEntry] = pvalues;
    df$beta_rel[dfEntry] = df$beta[dfEntry] - df$beta_adj[dfEntry];
    if( df$beta_rel[dfEntry] < 0.0 ) {
      df$beta_rel[dfEntry] = 0.0;
    }
    df$adj[dfEntry] = adjustment;
    df$OR_rel[dfEntry] = df$OR[dfEntry] / df$OR_adj[dfEntry];

    dfEntry = dfEntry + 1
  }   
 
  if( bYoungOld ) {
    destfile  <- paste( szDestinationPath, "/AdjustForAge_", szNote, ".csv", sep="");
  } else {
    destfile  <- paste( szDestinationPath, "/AgeMatched_", szNote, ".csv", sep="");
  }
  write.table(format( df, digits=6, scientific=TRUE, trim = TRUE),
              file = destfile,
              row.names = FALSE,
              col.names = TRUE,
              sep = ",",
              quote = FALSE );
  if( FALSE ) {
    library(ggplot2)
#  pd <- position_dodge(0.1) # move them .05 to the left and right
#  ggplot(df, aes(x=h2, y=Highest7)) + 
#    geom_errorbar(aes(ymin=Highest7L, ymax=Highest7U), width=.1, position=pd) +
#    geom_line(position=pd) +
#    geom_point(position=pd)
    ggplot(df, aes(x=age, y=df$beta_rel), width=.1) + geom_line() + geom_point()
  }
}    
 

# # # # # # # # # # # # 
main()  # ### THE MAIN() ###
# # # # # # # # # # # # 
```
