## Supplementary Data: A zip file containing the simulation executable, the source code, R scripts, batch files, and simulation results. for "Age-related late-onset disease heritability patterns and implications for genome-wide association studies": AdjustForAge.bat

```
C:
cd \Apps\PLINK

START rscript.exe AdjustByAge.R "%1/Alzheimers" 143 2 "or115"
START rscript.exe AdjustByAge.R "%1/T2D" 85 2 "or115"
START rscript.exe AdjustByAge.R "%1/Stroke" 26 2 "or115"
START rscript.exe AdjustByAge.R "%1/CAD" 47 2 "or115"
START rscript.exe AdjustByAge.R "%1/BreastCancer" 16 2 "or115"
START rscript.exe AdjustByAge.R "%1/ProstateCancer" 50 2 "or115"
START rscript.exe AdjustByAge.R "%1/ColorectalCancer" 24 2 "or115"
START rscript.exe AdjustByAge.R "%1/LungCancer" 4 2 "or115"

START rscript.exe AdjustByAge.R "%1/Alzheimers" 143 13 "or100"
START rscript.exe AdjustByAge.R "%1/T2D" 85 13 "or100"
START rscript.exe AdjustByAge.R "%1/Stroke" 26 13 "or100"
START rscript.exe AdjustByAge.R "%1/CAD" 47 13 "or100"
START rscript.exe AdjustByAge.R "%1/BreastCancer" 16 13 "or100"
START rscript.exe AdjustByAge.R "%1/ProstateCancer" 50 13 "or100"
START rscript.exe AdjustByAge.R "%1/ColorectalCancer" 24 13 "or100"
START rscript.exe AdjustByAge.R "%1/LungCancer" 4 13 "or100"

START rscript.exe AdjustByAge.R "%1/Alzheimers" 143 24 "or105"
START rscript.exe AdjustByAge.R "%1/T2D" 85 24 "or105"
START rscript.exe AdjustByAge.R "%1/Stroke" 26 24 "or105"
START rscript.exe AdjustByAge.R "%1/CAD" 47 24 "or105"
START rscript.exe AdjustByAge.R "%1/BreastCancer" 16 24 "or105"
START rscript.exe AdjustByAge.R "%1/ProstateCancer" 50 24 "or105"
START rscript.exe AdjustByAge.R "%1/ColorectalCancer" 24 24 "or105"
START rscript.exe AdjustByAge.R "%1/LungCancer" 4 24 "or105"
```
