## Supplementary Data: A zip file containing the simulation executable, the source code, R scripts, batch files, and simulation results. for "Age-related late-onset disease heritability patterns and implications for genome-wide association studies": FindAdjustmentRegressionFunction.R

```
### Copyright (c) 2019 Roman T Oliynyk, under MIT licence. Refer to https://opensource.org/licenses/MIT ###

options(warn=1)
library(readxl)
#library(ggplot2)
#library(scales)


main <- function() {
  args <- commandArgs(trailingOnly = TRUE)
  
  szDestinationPath <- args[1]  # path to the result file
  szAdjustmentFileHigh <- args[2]  # path to the result file Highest Effect size
  szAdjustmentFileLow <- args[3]  # path to the result file Lowest Effect size
  nFixedPower <- args[4]  # do not regress for power, used a specified value
  #example: rscript.exe FindAdjustmentRegressionFunction.R "%1/T2D" AdjustForAge_or115.csv AdjustForAge_or105.csv
  
  #szDestinationPath <- "E:/Results/Heritability/YearlyORtoRR500k/LODsCommonLow/ColorectalCancer"
  #szAdjustmentFile <- "AdjustForAge_or115.csv"
  
  setwd(szDestinationPath)

  filename  <- paste( szDestinationPath,  "/Yage.txt", sep="")
  
  heritFileFrame <- read.csv(filename, header=TRUE, sep="\t")
  
  youngAge = as.integer(heritFileFrame$AGE[1])

  analyzeFiles = c(szAdjustmentFileHigh, szAdjustmentFileLow)
  
  szFizedPowerText = ""
  if( is.na( nFixedPower) ) {
    nFixedPower = 0.0;
  }
  nFixedPower = as.numeric(nFixedPower)
  if( nFixedPower > 0.0) {
    nPower = nFixedPower;
    szFizedPowerText = paste( nPower, sep="")
  }
  
  for( nFile in 1:length(analyzeFiles)) {
    srcfile  <- paste( szDestinationPath, "/", analyzeFiles[nFile], sep="");
    df <- read.csv(srcfile, header=TRUE, sep=",")
  
    
    df$beta_rel_norm = df$beta_rel / df$beta_adj
  
    if( nFile == 1 && nFixedPower <= 0.0) { # find the regression line for the higher effect allele (1) and apply it to the low effect allele as a noisier one for verification (2)
      nPower = 1.0
      repeat {  # find the best adjustment power
        df$agePower = (df$age - youngAge)^nPower
        lmNew = lm(beta_rel_norm~agePower, data = df) #Create the linear regression
        
        if( nPower > 1.0 ) {
          if( summary(lmNew)$coefficients[2, 4] > summary(lmRes)$coefficients[2, 4] ) {
            break;
          }
        }
        nPower = nPower + 0.1
        lmRes = lmNew
      }
      
      # save relevant regression results
      nPower = nPower - 0.1
      df$agePower = (df$age - youngAge)^nPower
    } else {
      df$agePower = (df$age - youngAge)^nPower
       
      lmRes = lm(beta_rel_norm~agePower, data = df) #Create the linear regression
    }
    df$power = nPower
    df$intercept = summary(lmRes)$coefficients[1, 1]
    df$slope = summary(lmRes)$coefficients[2, 1]
    df$ResidualStandardError = sigma(lmRes)
    df$StandardDeviation  = summary(lmRes)$coefficients[2, 2]
    df$Pvalue = summary(lmRes)$coefficients[2, 4]
    # calculate regression line for the plotting
    df$RegressionLine = ((df$age - youngAge)^nPower)*summary(lmRes)$coefficients[2, 1] + summary(lmRes)$coefficients[1, 1]
    
    destfile  <- paste( szDestinationPath, "/Regression", szFizedPowerText, analyzeFiles[nFile], sep="");
    write.table(format( df, digits=6, scientific=TRUE, trim = TRUE),
                file = destfile,
                row.names = FALSE,
                col.names = TRUE,
                sep = ",",
                quote = FALSE );  
  }
}


# # # # # # # # # # # # 
main()  # ### THE MAIN() ###
# # # # # # # # # # # # 
```
