## Supplementary Data: A zip file containing the simulation executable, the source code, R scripts, batch files, and simulation results. for "Age-related late-onset disease heritability patterns and implications for genome-wide association studies": MakeBed.bat

```
plink --ped %1.ped --map Plink.map --make-bed --threads 8 --memory 4000 --out %1 

IF NOT "%1" == "Y" ( plink --ped Y_%1.ped --map Plink.map --make-bed --threads 8 --memory 4000 --out Y_%1 )
```
