## Supplementary Data: A zip file containing the simulation executable, the source code, R scripts, batch files, and simulation results. for "Age-related late-onset disease heritability patterns and implications for genome-wide association studies": RegressionAdjustForAge.bat

```
C:
cd \Apps\PLINK

CALL rscript.exe FindAdjustmentRegressionFunction.R "%1/Alzheimers" AdjustForAge_or115.csv AdjustForAge_or105.csv %2
CALL rscript.exe FindAdjustmentRegressionFunction.R "%1/T2D" AdjustForAge_or115.csv AdjustForAge_or105.csv %2
CALL rscript.exe FindAdjustmentRegressionFunction.R "%1/Stroke" AdjustForAge_or115.csv AdjustForAge_or105.csv %2
CALL rscript.exe FindAdjustmentRegressionFunction.R "%1/CAD" AdjustForAge_or115.csv AdjustForAge_or105.csv %2
CALL rscript.exe FindAdjustmentRegressionFunction.R "%1/BreastCancer" AdjustForAge_or115.csv AdjustForAge_or105.csv %2
CALL rscript.exe FindAdjustmentRegressionFunction.R "%1/ProstateCancer" AdjustForAge_or115.csv AdjustForAge_or105.csv %2
CALL rscript.exe FindAdjustmentRegressionFunction.R "%1/ColorectalCancer" AdjustForAge_or115.csv AdjustForAge_or105.csv %2
CALL rscript.exe FindAdjustmentRegressionFunction.R "%1/LungCancer" AdjustForAge_or115.csv AdjustForAge_or105.csv %2
```
