## Supplementary Data: A zip file containing the simulation executable, the source code, R scripts, batch files, and simulation results. for "Age-related late-onset disease heritability patterns and implications for genome-wide association studies": RunMakeBed.bat

```
cd %1
CALL MakeBed.bat Y
CALL MakeBed.bat 25
CALL MakeBed.bat 30
CALL MakeBed.bat 35
CALL MakeBed.bat 40
CALL MakeBed.bat 45
CALL MakeBed.bat 50
CALL MakeBed.bat 55
CALL MakeBed.bat 60
CALL MakeBed.bat 65
CALL MakeBed.bat 70
CALL MakeBed.bat 75
CALL MakeBed.bat 80
CALL MakeBed.bat 85
CALL MakeBed.bat 90
CALL MakeBed.bat 95
CALL MakeBed.bat 100
plink --bfile Y --logistic --ci 0.95 --threads 8 --out Y 


exit
```
