## Supplementary Data: A zip file containing the simulation executable, the source code, R scripts, batch files, and simulation results. for "Age-related late-onset disease heritability patterns and implications for genome-wide association studies": RunMakeBedAll.bat

```
START RunMakeBed.bat "%1\Alzheimers\plink"
rem START RunMakeBed.bat "%1\T2D\plink"
rem START RunMakeBed.bat "%1\Stroke\plink"
rem START RunMakeBed.bat "%1\CAD\plink"
rem START RunMakeBed.bat "%1\BreastCancer\plink"
rem START RunMakeBed.bat "%1\ProstateCancer\plink"
rem START RunMakeBed.bat "%1\ColorectalCancer\plink"
rem START RunMakeBed.bat "%1\LungCancer\plink"

PAUSE
```
