## Supplementary Data: A zip file containing the simulation executable, the source code, R scripts, batch files, and simulation results. for "Age-related late-onset disease heritability patterns and implications for genome-wide association studies": Notes.txt

```
The folder names reflect their content and are pretty self explanatory.

1. a) To run the simulation executable, copy the contents of the Executable folder on a Windows OS PC and paste it in a desired folder. It contains everything needed to run the simulations. The simulation configuration HeritabilityModelConfig.txt files are located in ScenarioConfigFiles folder, and also the final copied are stored in the specific simulation results _ConfAnalysis folder. Copy the simulation file configuration you want to start with
b) It may be necessary to modify szResultFilePath otherwise it will write the results into "C:\Results\Heritability\YearlyORtoRR\LODsCommonLow".
Another important parameter is nPopulation. It is defaulting to 2 billion (maximum number of individuals simulated). However, it would require a multicore system with over 196GB of RAM to process this large set. It is recommended to change this number to something much smaller for the initial experiments, for example 100000. Any desktop system should handle this data set.

2. The simulation results for two reported genetic architectures are stored in Results folder. The headers in CSV files are self explanatory. The files titled Cases Needed are produced running R scripts, and summarize the 9 selected alleles, specified in 
as StatPowerId0, StatPowerId1, ... , StatPowerId8 specified in HeritabilityModelConfig.txt for this data set. The number following StatPowerId*= if the SNP ID corresponding to the genetic model files (CommonLow.txt, RareMedium.txt, etc.) It is possible to specify any of 25 SNP IDs, and  track them if desired.

3. The resulting files can be plotted with any suitable software package, including Excel, LibreOffice, R, etc.
```
