## Supplementary Data: A zip file containing the simulation executable, the source code, R scripts, batch files, and simulation results. for "Age-related late-onset disease heritability patterns and implications for genome-wide association studies": LOG.txt

```
Age,OR,Beta
 
2018-07-08 18:51:55  Started Heritability simulation 0: Alzheimers. Allocating initial objects. This step may take time.
2018-07-08 18:51:55  Allocating population = 2000M
2018-07-08 20:37:10  Allocated simulation Objects, population = 2000M, gene variants = 3575, initial heritability = 0.7982  6315016 ms
Folder: C:\Results\Heritability\YearlyORtoRR\LODsCommonLow\Alzheimers
2018-07-08 20:38:16  Started heritability simulation.
2018-07-08 21:53:06  Completed heritability analysis - saving results.
2018-07-08 21:53:06 Saved statistical power data.
2018-07-08 21:53:06  Finished heritability simulation.
2018-07-08 21:53:06  Starting Age Cohort Study.
2018-07-08 22:05:20  Finished Age Cohort Study.
2018-07-08 22:05:22  Completed simulation run.
 
2018-07-08 22:05:42  Started Heritability simulation 1: T2D. Allocating initial objects. This step may take time.
2018-07-08 22:05:42  Allocating population = 2000M
2018-07-08 23:08:16  Allocated simulation Objects, population = 2000M, gene variants = 2125, initial heritability = 0.7016  3754531 ms
Folder: C:\Results\Heritability\YearlyORtoRR\LODsCommonLow\T2D
2018-07-08 23:09:23  Started heritability simulation.
2018-07-09 00:36:52  Completed heritability analysis - saving results.
2018-07-09 00:36:52 Saved statistical power data.
2018-07-09 00:36:52  Finished heritability simulation.
2018-07-09 00:36:52  Starting Age Cohort Study.
2018-07-09 00:57:40  Finished Age Cohort Study.
2018-07-09 00:57:43  Completed simulation run.
 
2018-07-09 00:58:19  Started Heritability simulation 2: Stroke. Allocating initial objects. This step may take time.
2018-07-09 00:58:19  Allocating population = 2000M
2018-07-09 01:17:30  Allocated simulation Objects, population = 2000M, gene variants = 650, initial heritability = 0.4183  1150500 ms
Folder: C:\Results\Heritability\YearlyORtoRR\LODsCommonLow\Stroke
2018-07-09 01:18:34  Started heritability simulation.
2018-07-09 02:27:37  Completed heritability analysis - saving results.
2018-07-09 02:27:37 Saved statistical power data.
2018-07-09 02:27:37  Finished heritability simulation.
2018-07-09 02:27:37  Starting Age Cohort Study.
2018-07-09 02:42:37  Finished Age Cohort Study.
2018-07-09 02:42:40  Completed simulation run.
 
2018-07-09 02:43:02  Started Heritability simulation 3: CAD. Allocating initial objects. This step may take time.
2018-07-09 02:43:02  Allocating population = 2000M
2018-07-09 03:17:43  Allocated simulation Objects, population = 2000M, gene variants = 1175, initial heritability = 0.5652  2080984 ms
Folder: C:\Results\Heritability\YearlyORtoRR\LODsCommonLow\CAD
2018-07-09 03:18:50  Started heritability simulation.
2018-07-09 04:30:01  Completed heritability analysis - saving results.
2018-07-09 04:30:01 Saved statistical power data.
2018-07-09 04:30:01  Finished heritability simulation.
2018-07-09 04:30:01  Starting Age Cohort Study.
2018-07-09 04:45:28  Finished Age Cohort Study.
2018-07-09 04:45:32  Completed simulation run.
 
2018-07-09 04:45:53  Started Heritability simulation 4: BreastCancer. Allocating initial objects. This step may take time.
2018-07-09 04:45:53  Allocating population = 2000M
2018-07-09 04:57:44  Allocated simulation Objects, population = 2000M, gene variants = 400, initial heritability = 0.3068  710546 ms
Folder: C:\Results\Heritability\YearlyORtoRR\LODsCommonLow\BreastCancer
2018-07-09 04:58:50  Started heritability simulation.
2018-07-09 05:55:05  Completed heritability analysis - saving results.
2018-07-09 05:55:05 Saved statistical power data.
2018-07-09 05:55:05  Finished heritability simulation.
2018-07-09 05:55:05  Starting Age Cohort Study.
2018-07-09 06:11:48  Finished Age Cohort Study.
2018-07-09 06:11:51  Completed simulation run.
 
2018-07-09 06:12:26  Started Heritability simulation 5: ProstateCancer. Allocating initial objects. This step may take time.
2018-07-09 06:12:26  Allocating population = 2000M
2018-07-09 06:49:17  Allocated simulation Objects, population = 2000M, gene variants = 1250, initial heritability = 0.5803  2211485 ms
Folder: C:\Results\Heritability\YearlyORtoRR\LODsCommonLow\ProstateCancer
2018-07-09 06:50:23  Started heritability simulation.
2018-07-09 07:40:53  Completed heritability analysis - saving results.
2018-07-09 07:40:53 Saved statistical power data.
2018-07-09 07:40:53  Finished heritability simulation.
2018-07-09 07:40:53  Starting Age Cohort Study.
2018-07-09 07:53:18  Finished Age Cohort Study.
2018-07-09 07:53:19  Completed simulation run.
 
2018-07-09 07:53:38  Started Heritability simulation 6: ProstateCancer. Allocating initial objects. This step may take time.
2018-07-09 07:53:38  Allocating population = 2000M
2018-07-09 08:12:45  Allocated simulation Objects, population = 2000M, gene variants = 650, initial heritability = 0.4183  1147531 ms
Folder: C:\Results\Heritability\YearlyORtoRR\LODsCommonLow\h42\ProstateCancer
2018-07-09 08:13:52  Started heritability simulation.
2018-07-09 09:03:50  Completed heritability analysis - saving results.
2018-07-09 09:03:50 Saved statistical power data.
2018-07-09 09:03:50  Finished heritability simulation.
2018-07-09 09:03:50  Starting Age Cohort Study.
2018-07-09 09:16:06  Finished Age Cohort Study.
2018-07-09 09:16:10  Completed simulation run.
 
2018-07-09 09:16:36  Started Heritability simulation 7: ColorectalCancer. Allocating initial objects. This step may take time.
2018-07-09 09:16:36  Allocating population = 2000M
2018-07-09 09:34:16  Allocated simulation Objects, population = 2000M, gene variants = 600, initial heritability = 0.3989  1060484 ms
Folder: C:\Results\Heritability\YearlyORtoRR\LODsCommonLow\ColorectalCancer
2018-07-09 09:35:22  Started heritability simulation.
2018-07-09 10:23:28  Completed heritability analysis - saving results.
2018-07-09 10:23:28 Saved statistical power data.
2018-07-09 10:23:28  Finished heritability simulation.
2018-07-09 10:23:28  Starting Age Cohort Study.
2018-07-09 10:36:43  Finished Age Cohort Study.
2018-07-09 10:36:45  Completed simulation run.
 
2018-07-09 10:37:04  Started Heritability simulation 8: LungCancer. Allocating initial objects. This step may take time.
2018-07-09 10:37:04  Allocating population = 2000M
2018-07-09 10:40:04  Allocated simulation Objects, population = 2000M, gene variants = 100, initial heritability = 0.09961  180171 ms
Folder: C:\Results\Heritability\YearlyORtoRR\LODsCommonLow\LungCancer
2018-07-09 10:41:12  Started heritability simulation.
2018-07-09 11:26:47  Completed heritability analysis - saving results.
2018-07-09 11:26:47 Saved statistical power data.
2018-07-09 11:26:47  Finished heritability simulation.
2018-07-09 11:26:47  Starting Age Cohort Study.
2018-07-09 11:39:33  Finished Age Cohort Study.
2018-07-09 11:39:36  Completed simulation run.
```
