## Supplementary Data: A zip file containing the simulation executable, the source code, R scripts, batch files, and simulation results. for "Age-related late-onset disease heritability patterns and implications for genome-wide association studies": Parameters.txt

```
[Parameters]
WindowPos=0,1,-1,-1,-1,-1,5,39,1620,2095,0

AskPermissions=0  // ask permision to stop simulation or close program,  1(deafault, ask), 0(just do it)
```
