## Supplementary Data: A zip file containing the simulation executable, the source code, R scripts, batch files, and simulation results. for "Age-related late-onset disease heritability patterns and implications for genome-wide association studies": Parameters.txt

```
[Parameters]
ShowResultsInNotepad=0
InitialPopulation =2000000
MaxGenerations=3
MaxPopulationIncreaseTimes =2
PopulationGrowthRate =1
MutationsPerIndividual =0
ReportResultsEveryNGen =1
//LDBlockSize = 200
//MonogamyNumber = 2
GeneEditGenders =3

EditConditionNumbers =0
MaleFemaleRatio=0.5
NumberRecombinations=36
LDBlockSize=1
MonogamyNumber=0
GeneEditNVariantsPerGeneration=2
StartOverGeneEditing=0
GeneEditingModes=2
FractionOfPopulationParticipatingInGeneEditing=1
BottleneckScheduling=0
BottleneckRatioOfPopulation=0.5
BottleneckNGenerations=10000
PauseAtReportCompletion=0
EnableRecessiveSelection=0
NegativityRecessiveSelectionStartsApplying=-1.3
NegativityRecessiveSelectionBecomes1=-2.5
WindowPos=0,1,-1,-1,-1,-1,314,52,2667,1838,0
WriteReportToFile=0
EditVariantsAccumulatively=0
LimitReportToNEntries=0
AskPermissions = 0
UseMultiplicativeNegativity=1
VirtualReportType=0
ShowEnvironmentEffect=0
GraphReportType=2
LoadConditionsFromFiles=1
ApplySpecialSelectionOnHighEffectLowFrequencyVariants=1
MutationProportionateToInitialAlleleFrequency=1
RepeatSimulation=1
PleiotropyInitial=0
PleiotropyMax=0.5
PleiotropyStep=0.05
EffectInverseAlleleFrequency=0
MinorAlleleDistribution=3
CalculateWriteOddsRatioReport=1
ProduceROddsRatioReports=1
LoadPValuesBelow=0
UseGwasConditionsFileData=1
ShowAverageOR=0
ResultFile = "C:\Temp\Results"
OffTargetEditsFraction=0
BuildIndependentSyntheticConditions=2
InitialPopulationDebug=5000
MaxGenerationsGWAS=120
EditToMakeWorse=1
GwasFileContainsLogEffectSize=0
DisplayUsingLogBetas=1
```
