## Supplementary Data: A zip file containing the simulation executable, the source code, R scripts, batch files, and simulation results. for "Age-related late-onset disease heritability patterns and implications for genome-wide association studies": HeritabilityModelConfig.txt

```
[Parameters]
szResultFilePath="C:\Results\Heritability\YearlyORtoRR\LODsRareMedium"
nMaxAge=110

nPopulation=2000000000

bORtoRR=1
bLoadAndUseAgingMultiplier=0
bDiscoverAgingMultiplier=0

bVerifyAgingMultiplier=1

bDoDirectSimulation=1  // can do: with or without out bDoCohortStudy=1, all save settings apply
bSaveScatterPlot=0
bSaveHeritabilityAnalysis=1
bSaveEnvironmentMultiplierArray=1
bUseMortalityInCohortStudy=1

nProduceScatterPlotForPopulation=100000  

bAnalyzeStatPower=1 // if we analyze it, we save it
nStatPowerElementsToTrack=9  
StatPowerId0=10000
StatPowerId1=110000
StatPowerId2=210000
StatPowerId3=30000
StatPowerId4=130000
StatPowerId5=230000
StatPowerId6=50000
StatPowerId7=150000
StatPowerId8=250000

bDoCohortStudy=1  // can do: with or without bDoDirectSimulation always do bSaveStatPower and  bSaveHeritabilityAnalysis
nCohortStudyYearsRange=10
nCohortStudyAgeStart=20
nCohortStudyAgeEnd=110
nCohortStudyCaseControlNumber=5000000
nNumberOfLODs=8


[0]
szLODName="Alzheimers"
szLODFolderName="Alzheimers"
//szLODSubfolder=""
//Heritability is 79.5
nRepeatAlleleFile=19
szGeneVariantsFileName="RareMedium.txt"
dbLinearIntercept=55
dbLinearSlope=0
dIncidenceCurveApproximation=0   // 0 - Sigmoid, 1 - ExpLinear
//bApplyMortality values: 0 - off, 1 - men, 2 - women, 3 - both
nApplyMortality=3

[1]
szLODName="T2D"
szLODFolderName="T2D"
//szLODSubfolder=""
//Heritability is 69
nRepeatAlleleFile=10
szGeneVariantsFileName="RareMedium.txt"
dbLinearIntercept=1.36
dbLinearSlope=0.0144
dIncidenceCurveApproximation=0   // 0 - Sigmoid, 1 - ExpLinear
//bApplyMortality values: 0 - off, 1 - men, 2 - women, 3 - both
nApplyMortality=3


[2]
szLODName="Stroke"
szLODFolderName="Stroke"
//szLODSubfolder=""
//Heritability is 38-44, do 41
nRepeatAlleleFile=3
szGeneVariantsFileName="RareMedium.txt"
dbLinearIntercept=4.5
dbLinearSlope=0
dIncidenceCurveApproximation=0   // 0 - Sigmoid, 1 - ExpLinear
//bApplyMortality values: 0 - off, 1 - men, 2 - women, 3 - both
nApplyMortality=3


[3]
szLODName="CAD"
szLODFolderName="CAD"
//szLODSubfolder=""
//Heritability is 50-60, do 55
nRepeatAlleleFile=6
szGeneVariantsFileName="RareMedium.txt"
dbLinearIntercept=3.5
dbLinearSlope=0
dIncidenceCurveApproximation=0   // 0 - Sigmoid, 1 - ExpLinear
//bApplyMortality values: 0 - off, 1 - men, 2 - women, 3 - both
nApplyMortality=3

[4]
szLODName="BreastCancer"
szLODFolderName="BreastCancer"
//szLODSubfolder=""
//Heritability is 31
nRepeatAlleleFile=2
szGeneVariantsFileName="RareMedium.txt"
dbLinearIntercept=-0.00093
dbLinearSlope=0.00541
dIncidenceCurveApproximation=1   // 0 - Sigmoid, 1 - ExpLinear
//bApplyMortality values: 0 - off, 1 - men, 2 - women, 3 - both
nApplyMortality=2


[5]
szLODName="ProstateCancer"
szLODFolderName="ProstateCancer"
//szLODSubfolder=""
//Heritability is 57
nRepeatAlleleFile=6
szGeneVariantsFileName="RareMedium.txt"
dbLinearIntercept=0.58525
dbLinearSlope=0.00225
dIncidenceCurveApproximation=0   // 0 - Sigmoid, 1 - ExpLinear
//bApplyMortality values: 0 - off, 1 - men, 2 - women, 3 - both
nApplyMortality=1

[6]
szLODName="ColorectalCancer"
szLODFolderName="ColorectalCancer"
//szLODSubfolder=""
//Heritability is 40
nRepeatAlleleFile=3
szGeneVariantsFileName="RareMedium.txt"
dbLinearIntercept=-0.873
dbLinearSlope=0.0163
dIncidenceCurveApproximation=0   // 0 - Sigmoid, 1 - ExpLinear
//bApplyMortality values: 0 - off, 1 - men, 2 - women, 3 - both
nApplyMortality=3


[7]
szLODName="LungCancer"
szLODFolderName="LungCancer"
//szLODSubfolder=""
//Heritability is 9.5
nRepeatAlleleFile=1
dbTimesFewerCausalVariants=1.97
szGeneVariantsFileName="RareMedium.txt"
dbLinearIntercept=-0.773
dbLinearSlope=0.0159
dIncidenceCurveApproximation=0   // 0 - Sigmoid, 1 - ExpLinear
//bApplyMortality values: 0 - off, 1 - men, 2 - women, 3 - both
nApplyMortality=3


[8]
szLODName="Stroke"
szLODFolderName="Stroke"
szLODSubfolder="45pc"
//Heritability is 38-44, do 41
nRepeatAlleleFile=4
szGeneVariantsFileName="RareMedium.txt"
dbLinearIntercept=4.5
dbLinearSlope=0
dIncidenceCurveApproximation=0   // 0 - Sigmoid, 1 - ExpLinear
//bApplyMortality values: 0 - off, 1 - men, 2 - women, 3 - both
nApplyMortality=3
```
