## Supplementary Data: A zip file containing the simulation executable, the source code, R scripts, batch files, and simulation results. for "Age-related late-onset disease heritability patterns and implications for genome-wide association studies": LOG.txt

```
Age,OR,Beta
 
2018-07-09 12:08:55  Started Heritability simulation 0: Alzheimers. Allocating initial objects. This step may take time.
2018-07-09 12:08:55  Allocating population = 2000M
2018-07-09 12:18:35  Allocated simulation Objects, population = 2000M, gene variants = 475, initial heritability = 0.7997  580172 ms
Folder: C:\Results\Heritability\YearlyORtoRR\LODsRareMedium\Alzheimers
2018-07-09 12:19:42  Started heritability simulation.
2018-07-09 13:30:28  Completed heritability analysis - saving results.
2018-07-09 13:30:28 Saved statistical power data.
2018-07-09 13:30:28  Finished heritability simulation.
2018-07-09 13:30:28  Starting Age Cohort Study.
2018-07-09 13:41:45  Finished Age Cohort Study.
2018-07-09 13:41:48  Completed simulation run.
 
2018-07-09 13:42:10  Started Heritability simulation 1: T2D. Allocating initial objects. This step may take time.
2018-07-09 13:42:10  Allocating population = 2000M
2018-07-09 13:47:18  Allocated simulation Objects, population = 2000M, gene variants = 250, initial heritability = 0.6776  307453 ms
Folder: C:\Results\Heritability\YearlyORtoRR\LODsRareMedium\T2D
2018-07-09 13:48:26  Started heritability simulation.
2018-07-09 15:11:47  Completed heritability analysis - saving results.
2018-07-09 15:11:47 Saved statistical power data.
2018-07-09 15:11:47  Finished heritability simulation.
2018-07-09 15:11:47  Starting Age Cohort Study.
2018-07-09 15:30:05  Finished Age Cohort Study.
2018-07-09 15:30:08  Completed simulation run.
 
2018-07-09 15:30:31  Started Heritability simulation 2: Stroke. Allocating initial objects. This step may take time.
2018-07-09 15:30:31  Allocating population = 2000M
2018-07-09 15:32:06  Allocated simulation Objects, population = 2000M, gene variants = 75, initial heritability = 0.3867  95125 ms
Folder: C:\Results\Heritability\YearlyORtoRR\LODsRareMedium\Stroke
2018-07-09 15:33:14  Started heritability simulation.
2018-07-09 16:39:16  Completed heritability analysis - saving results.
2018-07-09 16:39:16 Saved statistical power data.
2018-07-09 16:39:16  Finished heritability simulation.
2018-07-09 16:39:16  Starting Age Cohort Study.
2018-07-09 16:52:43  Finished Age Cohort Study.
2018-07-09 16:52:46  Completed simulation run.
 
2018-07-09 16:53:23  Started Heritability simulation 3: CAD. Allocating initial objects. This step may take time.
2018-07-09 16:53:23  Allocating population = 2000M
2018-07-09 16:56:29  Allocated simulation Objects, population = 2000M, gene variants = 150, initial heritability = 0.5577  186328 ms
Folder: C:\Results\Heritability\YearlyORtoRR\LODsRareMedium\CAD
2018-07-09 16:57:37  Started heritability simulation.
2018-07-09 18:04:54  Completed heritability analysis - saving results.
2018-07-09 18:04:54 Saved statistical power data.
2018-07-09 18:04:54  Finished heritability simulation.
2018-07-09 18:04:54  Starting Age Cohort Study.
2018-07-09 18:18:42  Finished Age Cohort Study.
2018-07-09 18:18:45  Completed simulation run.
 
2018-07-09 18:19:07  Started Heritability simulation 4: BreastCancer. Allocating initial objects. This step may take time.
2018-07-09 18:19:07  Allocating population = 2000M
2018-07-09 18:20:13  Allocated simulation Objects, population = 2000M, gene variants = 50, initial heritability = 0.296  66235 ms
Folder: C:\Results\Heritability\YearlyORtoRR\LODsRareMedium\BreastCancer
2018-07-09 18:21:22  Started heritability simulation.
2018-07-09 19:12:28  Completed heritability analysis - saving results.
2018-07-09 19:12:28 Saved statistical power data.
2018-07-09 19:12:28  Finished heritability simulation.
2018-07-09 19:12:28  Starting Age Cohort Study.
2018-07-09 19:26:06  Finished Age Cohort Study.
2018-07-09 19:26:09  Completed simulation run.
 
2018-07-09 19:26:28  Started Heritability simulation 5: ProstateCancer. Allocating initial objects. This step may take time.
2018-07-09 19:26:28  Allocating population = 2000M
2018-07-09 19:29:34  Allocated simulation Objects, population = 2000M, gene variants = 150, initial heritability = 0.5577  185968 ms
Folder: C:\Results\Heritability\YearlyORtoRR\LODsRareMedium\ProstateCancer
2018-07-09 19:30:42  Started heritability simulation.
2018-07-09 20:18:01  Completed heritability analysis - saving results.
2018-07-09 20:18:01 Saved statistical power data.
2018-07-09 20:18:01  Finished heritability simulation.
2018-07-09 20:18:01  Starting Age Cohort Study.
2018-07-09 20:29:09  Finished Age Cohort Study.
2018-07-09 20:29:12  Completed simulation run.
 
2018-07-09 20:29:33  Started Heritability simulation 6: ColorectalCancer. Allocating initial objects. This step may take time.
2018-07-09 20:29:33  Allocating population = 2000M
2018-07-09 20:31:08  Allocated simulation Objects, population = 2000M, gene variants = 75, initial heritability = 0.3867  95703 ms
Folder: C:\Results\Heritability\YearlyORtoRR\LODsRareMedium\ColorectalCancer
2018-07-09 20:32:17  Started heritability simulation.
2018-07-09 21:16:02  Completed heritability analysis - saving results.
2018-07-09 21:16:02 Saved statistical power data.
2018-07-09 21:16:02  Finished heritability simulation.
2018-07-09 21:16:02  Starting Age Cohort Study.
2018-07-09 21:27:45  Finished Age Cohort Study.
2018-07-09 21:27:48  Completed simulation run.
 
2018-07-09 23:05:58  Started Heritability simulation 0: LungCancer. Allocating initial objects. This step may take time.
2018-07-09 23:05:58  Allocating population = 2000M
2018-07-09 23:07:25  Allocated simulation Objects, population = 2000M, gene variants = 25, initial heritability = 0.09977  87329 ms
Folder: C:\Results\Heritability\YearlyORtoRR\LODsRareMedium\LungCancer
2018-07-09 23:08:35  Started heritability simulation.
2018-07-09 23:47:54  Completed heritability analysis - saving results.
2018-07-09 23:47:54 Saved statistical power data.
2018-07-09 23:47:54  Finished heritability simulation.
2018-07-09 23:47:54  Starting Age Cohort Study.
2018-07-09 23:58:28  Finished Age Cohort Study.
2018-07-09 23:58:30  Completed simulation run.
```
