## Supplementary Data: A zip file containing the simulation executable, the source code, R scripts, batch files, and simulation results. for "Age-related late-onset disease heritability patterns and implications for genome-wide association studies": LungCancer.txt

```
-1.369e+01,1.7193e-01,-1.462e-03,6.2286e-01,6.2633e+00,6.9626e+01,5.0085e-04
```
