## Supplementary Data: A zip file containing the simulation executable, the source code, R scripts, batch files, and simulation results. for "Age-related late-onset disease heritability patterns and implications for genome-wide association studies": ProstateCancer.txt

```
-1.2656e+01,1.7922e-01,-2.6717e-02,7.8131e-01,4.1596e+00,6.2476e+01,5.6468e-03
```
