## Supplementary Data: A zip file containing the simulation executable, the source code, R scripts, batch files, and simulation results. for "Age-related late-onset disease heritability patterns and implications for genome-wide association studies": Stroke.txt

```
-7.2988e+00,1.0732e-01,-9.3205e-02,4.3047e+00,8.2497e+00,7.8842e+01,2.6827e-02
```
