## Supplementary Data: A zip file containing the simulation executable, the source code, R scripts, batch files, and simulation results. for "Age-related late-onset disease heritability patterns and implications for genome-wide association studies": T2D.txt

```
-6.127e+00,1.1689e-01,-5.6343e-02,2.5844e+00,7.0165e+00,5.4676e+01,1.1978e-02
```
