## Supplementary Data: A zip file containing the simulation executable, the source code, R scripts, batch files, and simulation results. for "Age-related late-onset disease heritability patterns and implications for genome-wide association studies": HeritabilityModelConfig.txt

```
[Parameters]
szResultFilePath="C:\Temp\Results\Validation80pc"
nMaxAge=105
nPopulation=300000000

bDoDirectSimulation=1  // can do: with or without out bDoCohortStudy=1, all save settings apply
bSaveScatterPlot=1
bSaveHeritabilityAnalysis=1
bSaveEnvironmentMultiplierArray=1
bUseMortalityInCohortStudy=1

nProduceScatterPlotForPopulation=100000  

bAnalyzeStatPower=1 // if we analyze it, we save it
nStatPowerElementsToTrack=9  
StatPowerId0=10000
StatPowerId1=110000
StatPowerId2=210000
StatPowerId3=30000
StatPowerId4=130000
StatPowerId5=230000
StatPowerId6=50000
StatPowerId7=150000
StatPowerId8=250000

bDoCohortStudy=1  // can do: with or without bDoDirectSimulation always do bSaveStatPower and  bSaveHeritabilityAnalysis
nCohortStudyYearsRange=10
nCohortStudyAgeStart=10
nCohortStudyAgeEnd=105
nCohortStudyCaseControlNumber=400000
nNumberOfLODs=15


[0]
szLODName="Constant0_5"
szLODFolderName="Constant0_5"
szLODSubfolder="CommonLow"
//Target heritability is 80.7
nRepeatAlleleFile=149
szGeneVariantsFileName="CommonLow.txt"
dbLinearIntercept=0.5
dbLinearSlope=0.0
dIncidenceCurveApproximation=2   // 0 - Sigmoid, 1 - ExpLinear, 2 - Linear

[1]
szLODName="Linear1"
szLODFolderName="Linear1"
szLODSubfolder="CommonLow"
//Target heritability is 80.7
nRepeatAlleleFile=149
szGeneVariantsFileName="CommonLow.txt"
dbLinearIntercept=0
dbLinearSlope=0.01
dIncidenceCurveApproximation=2   // 0 - Sigmoid, 1 - ExpLinear, 2 - Linear

[2]
szLODName="Constant0_5"
szLODFolderName="Constant0_5"
szLODSubfolder="ModestLow"
//Target heritability is 80.7
nRepeatAlleleFile=234
szGeneVariantsFileName="ModestLow.txt"
dbLinearIntercept=0.5
dbLinearSlope=0.0
dIncidenceCurveApproximation=2   // 0 - Sigmoid, 1 - ExpLinear, 2 - Linear

[3]
szLODName="Linear1"
szLODFolderName="Linear1"
szLODSubfolder="ModestLow"
//Target heritability is 80.7
nRepeatAlleleFile=234
szGeneVariantsFileName="ModestLow.txt"
dbLinearIntercept=0
dbLinearSlope=0.01
dIncidenceCurveApproximation=2   // 0 - Sigmoid, 1 - ExpLinear, 2 - Linear

[4]
szLODName="Constant0_5"
szLODFolderName="Constant0_5"
szLODSubfolder="RareLow"
//Target heritability is 80.7
nRepeatAlleleFile=511
szGeneVariantsFileName="RareLow.txt"
dbLinearIntercept=0.5
dbLinearSlope=0.0
dIncidenceCurveApproximation=2   // 0 - Sigmoid, 1 - ExpLinear, 2 - Linear

[5]
szLODName="Linear1"
szLODFolderName="Linear1"
szLODSubfolder="RareLow"
//Target heritability is 80.7
nRepeatAlleleFile=511
szGeneVariantsFileName="RareLow.txt"
dbLinearIntercept=0
dbLinearSlope=0.01
dIncidenceCurveApproximation=2   // 0 - Sigmoid, 1 - ExpLinear, 2 - Linear

[6]
szLODName="Constant0_5"
szLODFolderName="Constant0_5"
szLODSubfolder="RareMedium"
//Target heritability is 80.7
nRepeatAlleleFile=20
szGeneVariantsFileName="RareMedium.txt"
dbLinearIntercept=0.5
dbLinearSlope=0.0
dIncidenceCurveApproximation=2   // 0 - Sigmoid, 1 - ExpLinear, 2 - Linear

[7]
szLODName="Linear1"
szLODFolderName="Linear1"
szLODSubfolder="RareMedium"
//Target heritability is 80.7
nRepeatAlleleFile=20
szGeneVariantsFileName="RareMedium.txt"
dbLinearIntercept=0
dbLinearSlope=0.01
dIncidenceCurveApproximation=2   // 0 - Sigmoid, 1 - ExpLinear, 2 - Linear

[8]
szLODName="Constant0_5"
szLODFolderName="Constant0_5"
szLODSubfolder="RareHigh"
//Target heritability is 80.7
nRepeatAlleleFile=9
szGeneVariantsFileName="RareHigh.txt"
dbLinearIntercept=0.5
dbLinearSlope=0.0
dIncidenceCurveApproximation=2   // 0 - Sigmoid, 1 - ExpLinear, 2 - Linear

[9]
szLODName="Linear1"
szLODFolderName="Linear1"
szLODSubfolder="RareHigh"
//Target heritability is 80.7
nRepeatAlleleFile=9
szGeneVariantsFileName="RareHigh.txt"
dbLinearIntercept=0
dbLinearSlope=0.01
dIncidenceCurveApproximation=2   // 0 - Sigmoid, 1 - ExpLinear, 2 - Linear


[10]
szLODName="Exponential"
szLODFolderName="Exponential"
szLODSubfolder="CommonLow"
//Target heritability is 80.7
nRepeatAlleleFile=149
szGeneVariantsFileName="CommonLow.txt"
dbLinearIntercept=90
dbLinearSlope=0.0
dIncidenceCurveApproximation=1   // 0 - Sigmoid, 1 - ExpLinear, 2 - Linear


[11]
szLODName="Exponential"
szLODFolderName="Exponential"
szLODSubfolder="ModestLow"
//Target heritability is 80.7
nRepeatAlleleFile=234
szGeneVariantsFileName="ModestLow.txt"
dbLinearIntercept=90
dbLinearSlope=0.0
dIncidenceCurveApproximation=1   // 0 - Sigmoid, 1 - ExpLinear, 2 - Linear


[12]
szLODName="Exponential"
szLODFolderName="Exponential"
szLODSubfolder="RareLow"
//Target heritability is 80.7
nRepeatAlleleFile=511
szGeneVariantsFileName="RareLow.txt"
dbLinearIntercept=90
dbLinearSlope=0.0
dIncidenceCurveApproximation=1   // 0 - Sigmoid, 1 - ExpLinear, 2 - Linear


[13]
szLODName="Exponential"
szLODFolderName="Exponential"
szLODSubfolder="RareMedium"
//Target heritability is 80.7
nRepeatAlleleFile=20
szGeneVariantsFileName="RareMedium.txt"
dbLinearIntercept=90
dbLinearSlope=0.0
dIncidenceCurveApproximation=1   // 0 - Sigmoid, 1 - ExpLinear, 2 - Linear


[14]
szLODName="Exponential"
szLODFolderName="Exponential"
szLODSubfolder="RareHigh"
//Target heritability is 80.7
nRepeatAlleleFile=9
szGeneVariantsFileName="RareHigh.txt"
dbLinearIntercept=90
dbLinearSlope=0.0
dIncidenceCurveApproximation=1   // 0 - Sigmoid, 1 - ExpLinear, 2 - Linear


//  extra configurations, not necessary for the final run

[30]
szLODName="Constant0_15"
szLODFolderName="Constant0_15"
szLODSubfolder="CommonLow"
//Target heritability is 80.7
nRepeatAlleleFile=149
szGeneVariantsFileName="CommonLow.txt"
dbLinearIntercept=0.15
dbLinearSlope=0.0
dIncidenceCurveApproximation=2   // 0 - Sigmoid, 1 - ExpLinear, 2 - Linear


[31]
szLODName="Constant2"
szLODFolderName="Constant2"
szLODSubfolder="CommonLow"
//Target heritability is 80.7
nRepeatAlleleFile=149
szGeneVariantsFileName="CommonLow.txt"
dbLinearIntercept=2.0
dbLinearSlope=0.0
dIncidenceCurveApproximation=2   // 0 - Sigmoid, 1 - ExpLinear, 2 - Linear


[32]
szLODName="Linear0_3"
szLODFolderName="Linear0_3"
szLODSubfolder="CommonLow"
//Target heritability is 80.7
nRepeatAlleleFile=149
szGeneVariantsFileName="CommonLow.txt"
dbLinearIntercept=0
dbLinearSlope=0.003
dIncidenceCurveApproximation=2   // 0 - Sigmoid, 1 - ExpLinear, 2 - Linear

[33]
szLODName="Linear4"
szLODFolderName="Linear4"
szLODSubfolder="CommonLow"
//Target heritability is 80.7
nRepeatAlleleFile=149
szGeneVariantsFileName="CommonLow.txt"
dbLinearIntercept=0
dbLinearSlope=0.04
dIncidenceCurveApproximation=2   // 0 - Sigmoid, 1 - ExpLinear, 2 - Linear


[34]
szLODName="Constant0_15"
szLODFolderName="Constant0_15"
szLODSubfolder="ModestLow"
//Target heritability is 80.7
nRepeatAlleleFile=234
szGeneVariantsFileName="ModestLow.txt"
dbLinearIntercept=0.15
dbLinearSlope=0.0
dIncidenceCurveApproximation=2   // 0 - Sigmoid, 1 - ExpLinear, 2 - Linear


[15]
szLODName="Constant2"
szLODFolderName="Constant2"
szLODSubfolder="ModestLow"
//Target heritability is 80.7
nRepeatAlleleFile=234
szGeneVariantsFileName="ModestLow.txt"
dbLinearIntercept=2.0
dbLinearSlope=0.0
dIncidenceCurveApproximation=2   // 0 - Sigmoid, 1 - ExpLinear, 2 - Linear


[16]
szLODName="Linear0_3"
szLODFolderName="Linear0_3"
szLODSubfolder="ModestLow"
//Target heritability is 80.7
nRepeatAlleleFile=234
szGeneVariantsFileName="ModestLow.txt"
dbLinearIntercept=0
dbLinearSlope=0.003
dIncidenceCurveApproximation=2   // 0 - Sigmoid, 1 - ExpLinear, 2 - Linear


[17]
szLODName="Linear4"
szLODFolderName="Linear4"
szLODSubfolder="ModestLow"
//Target heritability is 80.7
nRepeatAlleleFile=234
szGeneVariantsFileName="ModestLow.txt"
dbLinearIntercept=0
dbLinearSlope=0.04
dIncidenceCurveApproximation=2   // 0 - Sigmoid, 1 - ExpLinear, 2 - Linear


[18]
szLODName="Constant0_15"
szLODFolderName="Constant0_15"
szLODSubfolder="RareLow"
//Target heritability is 80.7
nRepeatAlleleFile=511
szGeneVariantsFileName="RareLow.txt"
dbLinearIntercept=0.15
dbLinearSlope=0.0
dIncidenceCurveApproximation=2   // 0 - Sigmoid, 1 - ExpLinear, 2 - Linear


[19]
szLODName="Constant2"
szLODFolderName="Constant2"
szLODSubfolder="RareLow"
//Target heritability is 80.7
nRepeatAlleleFile=511
szGeneVariantsFileName="RareLow.txt"
dbLinearIntercept=2.0
dbLinearSlope=0.0
dIncidenceCurveApproximation=2   // 0 - Sigmoid, 1 - ExpLinear, 2 - Linear

[20]
szLODName="Linear0_3"
szLODFolderName="Linear0_3"
szLODSubfolder="RareLow"
//Target heritability is 80.7
nRepeatAlleleFile=511
szGeneVariantsFileName="RareLow.txt"
dbLinearIntercept=0
dbLinearSlope=0.003
dIncidenceCurveApproximation=2   // 0 - Sigmoid, 1 - ExpLinear, 2 - Linear

[21]
szLODName="Linear4"
szLODFolderName="Linear4"
szLODSubfolder="RareLow"
//Target heritability is 80.7
nRepeatAlleleFile=511
szGeneVariantsFileName="RareLow.txt"
dbLinearIntercept=0
dbLinearSlope=0.04
dIncidenceCurveApproximation=2   // 0 - Sigmoid, 1 - ExpLinear, 2 - Linear


[22]
szLODName="Constant0_15"
szLODFolderName="Constant0_15"
szLODSubfolder="RareMedium"
//Target heritability is 80.7
nRepeatAlleleFile=20
szGeneVariantsFileName="RareMedium.txt"
dbLinearIntercept=0.15
dbLinearSlope=0.0
dIncidenceCurveApproximation=2   // 0 - Sigmoid, 1 - ExpLinear, 2 - Linear

[23]
szLODName="Constant2"
szLODFolderName="Constant2"
szLODSubfolder="RareMedium"
//Target heritability is 80.7
nRepeatAlleleFile=20
szGeneVariantsFileName="RareMedium.txt"
dbLinearIntercept=2.0
dbLinearSlope=0.0
dIncidenceCurveApproximation=2   // 0 - Sigmoid, 1 - ExpLinear, 2 - Linear

[24]
szLODName="Linear0_3"
szLODFolderName="Linear0_3"
szLODSubfolder="RareMedium"
//Target heritability is 80.7
nRepeatAlleleFile=20
szGeneVariantsFileName="RareMedium.txt"
dbLinearIntercept=0
dbLinearSlope=0.003
dIncidenceCurveApproximation=2   // 0 - Sigmoid, 1 - ExpLinear, 2 - Linear

[25]
szLODName="Linear4"
szLODFolderName="Linear4"
szLODSubfolder="RareMedium"
//Target heritability is 80.7
nRepeatAlleleFile=20
szGeneVariantsFileName="RareMedium.txt"
dbLinearIntercept=0
dbLinearSlope=0.04
dIncidenceCurveApproximation=2   // 0 - Sigmoid, 1 - ExpLinear, 2 - Linear

[26]
szLODName="Constant0_15"
szLODFolderName="Constant0_15"
szLODSubfolder="RareHigh"
//Target heritability is 80.7
nRepeatAlleleFile=9
szGeneVariantsFileName="RareHigh.txt"
dbLinearIntercept=0.15
dbLinearSlope=0.0
dIncidenceCurveApproximation=2   // 0 - Sigmoid, 1 - ExpLinear, 2 - Linear

[27]
szLODName="Constant2"
szLODFolderName="Constant2"
szLODSubfolder="RareHigh"
//Target heritability is 80.7
nRepeatAlleleFile=9
szGeneVariantsFileName="RareHigh.txt"
dbLinearIntercept=2.0
dbLinearSlope=0.0
dIncidenceCurveApproximation=2   // 0 - Sigmoid, 1 - ExpLinear, 2 - Linear

[28]
szLODName="Linear0_3"
szLODFolderName="Linear0_3"
szLODSubfolder="RareHigh"
//Target heritability is 80.7
nRepeatAlleleFile=9
szGeneVariantsFileName="RareHigh.txt"
dbLinearIntercept=0
dbLinearSlope=0.003
dIncidenceCurveApproximation=2   // 0 - Sigmoid, 1 - ExpLinear, 2 - Linear

[29]
szLODName="Linear4"
szLODFolderName="Linear4"
szLODSubfolder="RareHigh"
//Target heritability is 80.7
nRepeatAlleleFile=9
szGeneVariantsFileName="RareHigh.txt"
dbLinearIntercept=0
dbLinearSlope=0.04
dIncidenceCurveApproximation=2   // 0 - Sigmoid, 1 - ExpLinear, 2 - Linear
```
