## Supplementary Data: A zip file containing the simulation executable, the source code, R scripts, batch files, and simulation results. for "Age-related late-onset disease heritability patterns and implications for genome-wide association studies": BinarySearch.cpp

```
// Copyright (c) 2018 Roman T Oliynyk, under MIT licence. See LICENSE.TXT in this project, or https://opensource.org/licenses/MIT 

#include "stdafx.h"

// 32 bit signed interger key
void* BinarySearchSortedTableForIntKey(int nKey, const void* pvTable, int nElementCount, int nElementSize, int nKeyFieldOffset, DWORD dBitMask)
{
	BYTE * pbElement;
	int nElementKey;
	__int64 nMid, nLower, nUpper;

	if( !pvTable || nElementCount < 1 || nElementSize < nKeyFieldOffset + (int)sizeof(int) ) {
		return NULL;
	}

	nLower= 0;
	nUpper= nElementCount-1;

	while( nLower <= nUpper ) {
		// locate candidate element
		nMid = (nLower+nUpper)/2;
		pbElement = (BYTE*)pvTable + nMid*(__int64)nElementSize;
		// retrieve key
		nElementKey = (*(int*)(pbElement + nKeyFieldOffset)) & dBitMask ;

		if( nKey == nElementKey ) {
			return pbElement;
		} else if( nKey > nElementKey ) {
			nLower = nMid + 1;
		} else {
			nUpper = nMid - 1;
		}
	}

	return NULL;
}

int BinarySearchSortedTableForDoubleKey(double dbKey, const void* pvTable, int nElementCount, int nElementSize, int nKeyFieldOffset)
{
	BYTE * pbElement;
	double dbElementKey, dbPreviousSum;
	__int64 nMid, nLower, nUpper;

	if( !pvTable || nElementCount < 1 || nElementSize < nKeyFieldOffset + (int)sizeof(int) ) {
		return NULL;
	}

	nLower= 0;
	nUpper= nElementCount-1;

	while( nLower <= nUpper ) {
		// locate candidate element
		nMid = (nLower+nUpper)/2;
		pbElement = (BYTE*)pvTable + nMid*(__int64)nElementSize;
		// retrieve key
		dbElementKey = (*(double*)(pbElement + nKeyFieldOffset));

		if( nMid > 0 ) {
			pbElement = (BYTE*)pvTable + (nMid - 1L)*(__int64)nElementSize;
			// retrieve key
			dbPreviousSum = (*(double*)(pbElement + nKeyFieldOffset));
		} else {
			dbPreviousSum = 0.0;
		}
		if( dbKey > dbPreviousSum &&  dbKey <= dbElementKey) {
//		if( dbKey == dbElementKey ) {
			return (int)nMid;
		} else if( dbKey > dbElementKey ) {
			nLower = nMid + 1;
		} else {
			nUpper = nMid - 1;
		}
	}

	return -1;
}
```
