## Supplementary Data: A zip file containing the simulation executable, the source code, R scripts, batch files, and simulation results. for "Age-related late-onset disease heritability patterns and implications for genome-wide association studies": Heritability.sln

```
Microsoft Visual Studio Solution File, Format Version 12.00
# Visual Studio 14
VisualStudioVersion = 14.0.25420.1
MinimumVisualStudioVersion = 10.0.40219.1
Project("{8BC9CEB8-8B4A-11D0-8D11-00A0C91BC942}") = "Heritability", "Heritability.vcxproj", "{C488E63A-27E6-40B2-BF2C-094981B8DF07}"
EndProject
Global
	GlobalSection(SolutionConfigurationPlatforms) = preSolution
		Debug|x64 = Debug|x64
		Debug|x86 = Debug|x86
		Release|x64 = Release|x64
		Release|x86 = Release|x86
		ReleaseNoOpt|x64 = ReleaseNoOpt|x64
		ReleaseNoOpt|x86 = ReleaseNoOpt|x86
	EndGlobalSection
	GlobalSection(ProjectConfigurationPlatforms) = postSolution
		{C488E63A-27E6-40B2-BF2C-094981B8DF07}.Debug|x64.ActiveCfg = Debug|x64
		{C488E63A-27E6-40B2-BF2C-094981B8DF07}.Debug|x64.Build.0 = Debug|x64
		{C488E63A-27E6-40B2-BF2C-094981B8DF07}.Debug|x86.ActiveCfg = Debug|Win32
		{C488E63A-27E6-40B2-BF2C-094981B8DF07}.Debug|x86.Build.0 = Debug|Win32
		{C488E63A-27E6-40B2-BF2C-094981B8DF07}.Release|x64.ActiveCfg = Release|x64
		{C488E63A-27E6-40B2-BF2C-094981B8DF07}.Release|x64.Build.0 = Release|x64
		{C488E63A-27E6-40B2-BF2C-094981B8DF07}.Release|x86.ActiveCfg = Release|Win32
		{C488E63A-27E6-40B2-BF2C-094981B8DF07}.Release|x86.Build.0 = Release|Win32
		{C488E63A-27E6-40B2-BF2C-094981B8DF07}.ReleaseNoOpt|x64.ActiveCfg = ReleaseNoOpt|x64
		{C488E63A-27E6-40B2-BF2C-094981B8DF07}.ReleaseNoOpt|x64.Build.0 = ReleaseNoOpt|x64
		{C488E63A-27E6-40B2-BF2C-094981B8DF07}.ReleaseNoOpt|x86.ActiveCfg = ReleaseNoOpt|Win32
		{C488E63A-27E6-40B2-BF2C-094981B8DF07}.ReleaseNoOpt|x86.Build.0 = ReleaseNoOpt|Win32
	EndGlobalSection
	GlobalSection(SolutionProperties) = preSolution
		HideSolutionNode = FALSE
	EndGlobalSection
	GlobalSection(SourceCodeControl) = preSolution
		SccNumberOfProjects = 2
		SccLocalPath0 = .
		CanCheckoutShared = false
		SccProjectUniqueName1 = Heritability.vcxproj
		SccLocalPath1 = .
	EndGlobalSection
EndGlobal
```
