## Supplementary Data: A zip file containing the simulation executable, the source code, R scripts, batch files, and simulation results. for "Age-related late-onset disease heritability patterns and implications for genome-wide association studies": Heritability.vcxproj

```
<?xml version="1.0" encoding="utf-8"?>
<Project DefaultTargets="Build" ToolsVersion="14.0" xmlns="http://schemas.microsoft.com/developer/msbuild/2003">
  <ItemGroup Label="ProjectConfigurations">
    <ProjectConfiguration Include="Debug|Win32">
      <Configuration>Debug</Configuration>
      <Platform>Win32</Platform>
    </ProjectConfiguration>
    <ProjectConfiguration Include="ReleaseNoOpt|Win32">
      <Configuration>ReleaseNoOpt</Configuration>
      <Platform>Win32</Platform>
    </ProjectConfiguration>
    <ProjectConfiguration Include="ReleaseNoOpt|x64">
      <Configuration>ReleaseNoOpt</Configuration>
      <Platform>x64</Platform>
    </ProjectConfiguration>
    <ProjectConfiguration Include="Release|Win32">
      <Configuration>Release</Configuration>
      <Platform>Win32</Platform>
    </ProjectConfiguration>
    <ProjectConfiguration Include="Debug|x64">
      <Configuration>Debug</Configuration>
      <Platform>x64</Platform>
    </ProjectConfiguration>
    <ProjectConfiguration Include="Release|x64">
      <Configuration>Release</Configuration>
      <Platform>x64</Platform>
    </ProjectConfiguration>
  </ItemGroup>
  <PropertyGroup Label="Globals">
    <ProjectGuid>{C488E63A-27E6-40B2-BF2C-094981B8DF07}</ProjectGuid>
    <RootNamespace>PopulationGE</RootNamespace>
    <WindowsTargetPlatformVersion>8.1</WindowsTargetPlatformVersion>
    <Keyword>MFCProj</Keyword>
    <SccProjectName>$/Heritability</SccProjectName>
    <SccLocalPath>.</SccLocalPath>
    <SccProvider>MSSCCI:SourceGear Vault Standard Classic Client</SccProvider>
  </PropertyGroup>
  <Import Project="$(VCTargetsPath)\Microsoft.Cpp.Default.props" />
  <PropertyGroup Condition="'$(Configuration)|$(Platform)'=='Debug|Win32'" Label="Configuration">
    <ConfigurationType>Application</ConfigurationType>
    <UseDebugLibraries>true</UseDebugLibraries>
    <PlatformToolset>v140</PlatformToolset>
    <CharacterSet>Unicode</CharacterSet>
    <UseOfMfc>Static</UseOfMfc>
  </PropertyGroup>
  <PropertyGroup Condition="'$(Configuration)|$(Platform)'=='Release|Win32'" Label="Configuration">
    <ConfigurationType>Application</ConfigurationType>
    <UseDebugLibraries>false</UseDebugLibraries>
    <PlatformToolset>v140</PlatformToolset>
    <WholeProgramOptimization>true</WholeProgramOptimization>
    <CharacterSet>Unicode</CharacterSet>
    <UseOfMfc>Static</UseOfMfc>
  </PropertyGroup>
  <PropertyGroup Condition="'$(Configuration)|$(Platform)'=='ReleaseNoOpt|Win32'" Label="Configuration">
    <ConfigurationType>Application</ConfigurationType>
    <UseDebugLibraries>false</UseDebugLibraries>
    <PlatformToolset>v140</PlatformToolset>
    <WholeProgramOptimization>true</WholeProgramOptimization>
    <CharacterSet>Unicode</CharacterSet>
    <UseOfMfc>Static</UseOfMfc>
  </PropertyGroup>
  <PropertyGroup Condition="'$(Configuration)|$(Platform)'=='Debug|x64'" Label="Configuration">
    <ConfigurationType>Application</ConfigurationType>
    <UseDebugLibraries>true</UseDebugLibraries>
    <PlatformToolset>v140</PlatformToolset>
    <CharacterSet>NotSet</CharacterSet>
    <UseOfMfc>Static</UseOfMfc>
    <UseIntelTBB>true</UseIntelTBB>
    <InstrumentIntelTBB>true</InstrumentIntelTBB>
    <UseIntelDAAL>Parallel_Static</UseIntelDAAL>
  </PropertyGroup>
  <PropertyGroup Condition="'$(Configuration)|$(Platform)'=='Release|x64'" Label="Configuration">
    <ConfigurationType>Application</ConfigurationType>
    <UseDebugLibraries>false</UseDebugLibraries>
    <PlatformToolset>Intel C++ Compiler 17.0</PlatformToolset>
    <WholeProgramOptimization>true</WholeProgramOptimization>
    <CharacterSet>NotSet</CharacterSet>
    <UseOfMfc>Static</UseOfMfc>
  </PropertyGroup>
  <PropertyGroup Condition="'$(Configuration)|$(Platform)'=='ReleaseNoOpt|x64'" Label="Configuration">
    <ConfigurationType>Application</ConfigurationType>
    <UseDebugLibraries>false</UseDebugLibraries>
    <PlatformToolset>Intel C++ Compiler 17.0</PlatformToolset>
    <WholeProgramOptimization>true</WholeProgramOptimization>
    <CharacterSet>NotSet</CharacterSet>
    <UseOfMfc>Static</UseOfMfc>
  </PropertyGroup>
  <Import Project="$(VCTargetsPath)\Microsoft.Cpp.props" />
  <ImportGroup Label="ExtensionSettings">
  </ImportGroup>
  <ImportGroup Label="Shared">
  </ImportGroup>
  <ImportGroup Label="PropertySheets" Condition="'$(Configuration)|$(Platform)'=='Debug|Win32'">
    <Import Project="$(UserRootDir)\Microsoft.Cpp.$(Platform).user.props" Condition="exists('$(UserRootDir)\Microsoft.Cpp.$(Platform).user.props')" Label="LocalAppDataPlatform" />
  </ImportGroup>
  <ImportGroup Label="PropertySheets" Condition="'$(Configuration)|$(Platform)'=='Release|Win32'">
    <Import Project="$(UserRootDir)\Microsoft.Cpp.$(Platform).user.props" Condition="exists('$(UserRootDir)\Microsoft.Cpp.$(Platform).user.props')" Label="LocalAppDataPlatform" />
  </ImportGroup>
  <ImportGroup Condition="'$(Configuration)|$(Platform)'=='ReleaseNoOpt|Win32'" Label="PropertySheets">
    <Import Project="$(UserRootDir)\Microsoft.Cpp.$(Platform).user.props" Condition="exists('$(UserRootDir)\Microsoft.Cpp.$(Platform).user.props')" Label="LocalAppDataPlatform" />
  </ImportGroup>
  <ImportGroup Label="PropertySheets" Condition="'$(Configuration)|$(Platform)'=='Debug|x64'">
    <Import Project="$(UserRootDir)\Microsoft.Cpp.$(Platform).user.props" Condition="exists('$(UserRootDir)\Microsoft.Cpp.$(Platform).user.props')" Label="LocalAppDataPlatform" />
  </ImportGroup>
  <ImportGroup Label="PropertySheets" Condition="'$(Configuration)|$(Platform)'=='Release|x64'">
    <Import Project="$(UserRootDir)\Microsoft.Cpp.$(Platform).user.props" Condition="exists('$(UserRootDir)\Microsoft.Cpp.$(Platform).user.props')" Label="LocalAppDataPlatform" />
  </ImportGroup>
  <ImportGroup Condition="'$(Configuration)|$(Platform)'=='ReleaseNoOpt|x64'" Label="PropertySheets">
    <Import Project="$(UserRootDir)\Microsoft.Cpp.$(Platform).user.props" Condition="exists('$(UserRootDir)\Microsoft.Cpp.$(Platform).user.props')" Label="LocalAppDataPlatform" />
  </ImportGroup>
  <PropertyGroup Label="UserMacros" />
  <PropertyGroup Condition="'$(Configuration)|$(Platform)'=='Debug|Win32'">
    <LinkIncremental>true</LinkIncremental>
  </PropertyGroup>
  <PropertyGroup Condition="'$(Configuration)|$(Platform)'=='Debug|x64'">
    <LinkIncremental>true</LinkIncremental>
    <CodeAnalysisRuleSet>NativeMinimumRules.ruleset</CodeAnalysisRuleSet>
  </PropertyGroup>
  <PropertyGroup Condition="'$(Configuration)|$(Platform)'=='Release|Win32'">
    <LinkIncremental>false</LinkIncremental>
  </PropertyGroup>
  <PropertyGroup Condition="'$(Configuration)|$(Platform)'=='ReleaseNoOpt|Win32'">
    <LinkIncremental>false</LinkIncremental>
  </PropertyGroup>
  <PropertyGroup Condition="'$(Configuration)|$(Platform)'=='Release|x64'">
    <LinkIncremental>false</LinkIncremental>
    <CodeAnalysisRuleSet>NativeMinimumRules.ruleset</CodeAnalysisRuleSet>
  </PropertyGroup>
  <PropertyGroup Condition="'$(Configuration)|$(Platform)'=='ReleaseNoOpt|x64'">
    <LinkIncremental>false</LinkIncremental>
    <CodeAnalysisRuleSet>NativeMinimumRules.ruleset</CodeAnalysisRuleSet>
  </PropertyGroup>
  <ItemDefinitionGroup Condition="'$(Configuration)|$(Platform)'=='Debug|Win32'">
    <ClCompile>
      <PrecompiledHeader>Use</PrecompiledHeader>
      <WarningLevel>Level3</WarningLevel>
      <Optimization>Disabled</Optimization>
      <PreprocessorDefinitions>WIN32;_WINDOWS;_DEBUG;%(PreprocessorDefinitions)</PreprocessorDefinitions>
    </ClCompile>
    <Link>
      <SubSystem>Windows</SubSystem>
      <GenerateDebugInformation>true</GenerateDebugInformation>
    </Link>
    <Midl>
      <MkTypLibCompatible>false</MkTypLibCompatible>
      <ValidateAllParameters>true</ValidateAllParameters>
      <PreprocessorDefinitions>_DEBUG;%(PreprocessorDefinitions)</PreprocessorDefinitions>
    </Midl>
    <ResourceCompile>
      <Culture>0x0409</Culture>
      <PreprocessorDefinitions>_DEBUG;%(PreprocessorDefinitions)</PreprocessorDefinitions>
      <AdditionalIncludeDirectories>$(IntDir);%(AdditionalIncludeDirectories)</AdditionalIncludeDirectories>
    </ResourceCompile>
  </ItemDefinitionGroup>
  <ItemDefinitionGroup Condition="'$(Configuration)|$(Platform)'=='Debug|x64'">
    <ClCompile>
      <PrecompiledHeader>Use</PrecompiledHeader>
      <WarningLevel>Level3</WarningLevel>
      <Optimization>Disabled</Optimization>
      <PreprocessorDefinitions>_WINDOWS;_DEBUG;%(PreprocessorDefinitions);_CRT_SECURE_NO_WARNINGS</PreprocessorDefinitions>
      <Parallelization>true</Parallelization>
      <UseIntelOptimizedHeaders>true</UseIntelOptimizedHeaders>
      <FloatingPointExpressionEvaluation>Extended</FloatingPointExpressionEvaluation>
      <AdditionalOptions>/Qlong-double  %(AdditionalOptions)</AdditionalOptions>
      <AdditionalIncludeDirectories>C:\code\boost_1_64_0</AdditionalIncludeDirectories>
      <MultiProcessorCompilation>true</MultiProcessorCompilation>
      <EnableEnhancedInstructionSet>AdvancedVectorExtensions2</EnableEnhancedInstructionSet>
      <IntrinsicFunctions>false</IntrinsicFunctions>
      <OpenMP>GenerateParallelCode</OpenMP>
    </ClCompile>
    <Link>
      <SubSystem>Windows</SubSystem>
      <GenerateDebugInformation>true</GenerateDebugInformation>
      <AdditionalLibraryDirectories>C:\code\boost_1_64_0\stage\lib</AdditionalLibraryDirectories>
      <ShowProgress>NotSet</ShowProgress>
      <AdditionalOptions>/EDITANDCONTINUE %(AdditionalOptions)</AdditionalOptions>
    </Link>
    <Midl>
      <MkTypLibCompatible>false</MkTypLibCompatible>
      <ValidateAllParameters>true</ValidateAllParameters>
      <PreprocessorDefinitions>_DEBUG;%(PreprocessorDefinitions)</PreprocessorDefinitions>
    </Midl>
    <ResourceCompile>
      <Culture>0x0409</Culture>
      <PreprocessorDefinitions>_DEBUG;%(PreprocessorDefinitions)</PreprocessorDefinitions>
      <AdditionalIncludeDirectories>$(IntDir);%(AdditionalIncludeDirectories)</AdditionalIncludeDirectories>
    </ResourceCompile>
    <PostBuildEvent>
      <Command>copy "$(TargetDir)$(TargetName).exe" \codeDebug\Heritability\.</Command>
    </PostBuildEvent>
  </ItemDefinitionGroup>
  <ItemDefinitionGroup Condition="'$(Configuration)|$(Platform)'=='Release|Win32'">
    <ClCompile>
      <WarningLevel>Level3</WarningLevel>
      <PrecompiledHeader>Use</PrecompiledHeader>
      <Optimization>MaxSpeed</Optimization>
      <FunctionLevelLinking>true</FunctionLevelLinking>
      <IntrinsicFunctions>true</IntrinsicFunctions>
      <PreprocessorDefinitions>WIN32;_WINDOWS;NDEBUG;%(PreprocessorDefinitions)</PreprocessorDefinitions>
    </ClCompile>
    <Link>
      <SubSystem>Windows</SubSystem>
      <EnableCOMDATFolding>true</EnableCOMDATFolding>
      <OptimizeReferences>true</OptimizeReferences>
      <GenerateDebugInformation>true</GenerateDebugInformation>
    </Link>
    <Midl>
      <MkTypLibCompatible>false</MkTypLibCompatible>
      <ValidateAllParameters>true</ValidateAllParameters>
      <PreprocessorDefinitions>NDEBUG;%(PreprocessorDefinitions)</PreprocessorDefinitions>
    </Midl>
    <ResourceCompile>
      <Culture>0x0409</Culture>
      <PreprocessorDefinitions>NDEBUG;%(PreprocessorDefinitions)</PreprocessorDefinitions>
      <AdditionalIncludeDirectories>$(IntDir);%(AdditionalIncludeDirectories)</AdditionalIncludeDirectories>
    </ResourceCompile>
  </ItemDefinitionGroup>
  <ItemDefinitionGroup Condition="'$(Configuration)|$(Platform)'=='ReleaseNoOpt|Win32'">
    <ClCompile>
      <WarningLevel>Level3</WarningLevel>
      <PrecompiledHeader>Use</PrecompiledHeader>
      <Optimization>MaxSpeed</Optimization>
      <FunctionLevelLinking>true</FunctionLevelLinking>
      <IntrinsicFunctions>true</IntrinsicFunctions>
      <PreprocessorDefinitions>WIN32;_WINDOWS;NDEBUG;%(PreprocessorDefinitions)</PreprocessorDefinitions>
    </ClCompile>
    <Link>
      <SubSystem>Windows</SubSystem>
      <EnableCOMDATFolding>true</EnableCOMDATFolding>
      <OptimizeReferences>true</OptimizeReferences>
      <GenerateDebugInformation>true</GenerateDebugInformation>
    </Link>
    <Midl>
      <MkTypLibCompatible>false</MkTypLibCompatible>
      <ValidateAllParameters>true</ValidateAllParameters>
      <PreprocessorDefinitions>NDEBUG;%(PreprocessorDefinitions)</PreprocessorDefinitions>
    </Midl>
    <ResourceCompile>
      <Culture>0x0409</Culture>
      <PreprocessorDefinitions>NDEBUG;%(PreprocessorDefinitions)</PreprocessorDefinitions>
      <AdditionalIncludeDirectories>$(IntDir);%(AdditionalIncludeDirectories)</AdditionalIncludeDirectories>
    </ResourceCompile>
  </ItemDefinitionGroup>
  <ItemDefinitionGroup Condition="'$(Configuration)|$(Platform)'=='Release|x64'">
    <ClCompile>
      <WarningLevel>Level3</WarningLevel>
      <PrecompiledHeader>Use</PrecompiledHeader>
      <Optimization>MaxSpeed</Optimization>
      <FunctionLevelLinking>true</FunctionLevelLinking>
      <IntrinsicFunctions>true</IntrinsicFunctions>
      <PreprocessorDefinitions>_WINDOWS;NDEBUG;%(PreprocessorDefinitions)</PreprocessorDefinitions>
      <Parallelization>true</Parallelization>
      <UseIntelOptimizedHeaders>true</UseIntelOptimizedHeaders>
      <MultiProcessorCompilation>true</MultiProcessorCompilation>
      <FloatingPointExpressionEvaluation>Extended</FloatingPointExpressionEvaluation>
      <AdditionalOptions>/Qlong-double  %(AdditionalOptions)</AdditionalOptions>
      <AdditionalIncludeDirectories>C:\code\boost_1_64_0</AdditionalIncludeDirectories>
      <InterproceduralOptimization>NoIPO</InterproceduralOptimization>
      <DebugInformationFormat>ProgramDatabase</DebugInformationFormat>
      <EnableEnhancedInstructionSet>AdvancedVectorExtensions2</EnableEnhancedInstructionSet>
      <OpenMP>GenerateParallelCode</OpenMP>
      <InlineFunctionExpansion>AnySuitable</InlineFunctionExpansion>
      <FavorSizeOrSpeed>Speed</FavorSizeOrSpeed>
      <EnableFiberSafeOptimizations>false</EnableFiberSafeOptimizations>
      <OptimizeForWindowsApplication>false</OptimizeForWindowsApplication>
      <EnableMatrixMultiplyLibraryCall>Default</EnableMatrixMultiplyLibraryCall>
    </ClCompile>
    <Link>
      <SubSystem>Windows</SubSystem>
      <EnableCOMDATFolding>true</EnableCOMDATFolding>
      <OptimizeReferences>true</OptimizeReferences>
      <GenerateDebugInformation>true</GenerateDebugInformation>
      <AdditionalLibraryDirectories>C:\code\boost_1_64_0\stage\lib</AdditionalLibraryDirectories>
    </Link>
    <Midl>
      <MkTypLibCompatible>false</MkTypLibCompatible>
      <ValidateAllParameters>true</ValidateAllParameters>
      <PreprocessorDefinitions>NDEBUG;%(PreprocessorDefinitions)</PreprocessorDefinitions>
    </Midl>
    <ResourceCompile>
      <Culture>0x0409</Culture>
      <PreprocessorDefinitions>NDEBUG;%(PreprocessorDefinitions)</PreprocessorDefinitions>
      <AdditionalIncludeDirectories>$(IntDir);%(AdditionalIncludeDirectories)</AdditionalIncludeDirectories>
    </ResourceCompile>
    <PostBuildEvent>
      <Command>copy "$(TargetDir)$(TargetName).exe" \codeDebug\Heritability\.</Command>
    </PostBuildEvent>
  </ItemDefinitionGroup>
  <ItemDefinitionGroup Condition="'$(Configuration)|$(Platform)'=='ReleaseNoOpt|x64'">
    <ClCompile>
      <WarningLevel>Level3</WarningLevel>
      <PrecompiledHeader>Use</PrecompiledHeader>
      <Optimization>Disabled</Optimization>
      <FunctionLevelLinking>true</FunctionLevelLinking>
      <IntrinsicFunctions>true</IntrinsicFunctions>
      <PreprocessorDefinitions>_WINDOWS;NDEBUG;%(PreprocessorDefinitions)</PreprocessorDefinitions>
      <Parallelization>true</Parallelization>
      <UseIntelOptimizedHeaders>true</UseIntelOptimizedHeaders>
      <MultiProcessorCompilation>true</MultiProcessorCompilation>
      <FloatingPointExpressionEvaluation>Extended</FloatingPointExpressionEvaluation>
      <AdditionalOptions>/Qlong-double  %(AdditionalOptions)</AdditionalOptions>
      <AdditionalIncludeDirectories>C:\code\boost_1_64_0</AdditionalIncludeDirectories>
      <InterproceduralOptimization>NoIPO</InterproceduralOptimization>
      <DebugInformationFormat>EditAndContinue</DebugInformationFormat>
      <EnableEnhancedInstructionSet>AdvancedVectorExtensions2</EnableEnhancedInstructionSet>
      <OpenMP>GenerateParallelCode</OpenMP>
      <InlineFunctionExpansion>Default</InlineFunctionExpansion>
      <FavorSizeOrSpeed>Neither</FavorSizeOrSpeed>
      <EnableFiberSafeOptimizations>false</EnableFiberSafeOptimizations>
      <OptimizeForWindowsApplication>false</OptimizeForWindowsApplication>
      <EnableMatrixMultiplyLibraryCall>Default</EnableMatrixMultiplyLibraryCall>
    </ClCompile>
    <Link>
      <SubSystem>Windows</SubSystem>
      <EnableCOMDATFolding>true</EnableCOMDATFolding>
      <OptimizeReferences>true</OptimizeReferences>
      <GenerateDebugInformation>true</GenerateDebugInformation>
      <AdditionalLibraryDirectories>C:\code\boost_1_64_0\stage\lib</AdditionalLibraryDirectories>
    </Link>
    <Midl>
      <MkTypLibCompatible>false</MkTypLibCompatible>
      <ValidateAllParameters>true</ValidateAllParameters>
      <PreprocessorDefinitions>NDEBUG;%(PreprocessorDefinitions)</PreprocessorDefinitions>
    </Midl>
    <ResourceCompile>
      <Culture>0x0409</Culture>
      <PreprocessorDefinitions>NDEBUG;%(PreprocessorDefinitions)</PreprocessorDefinitions>
      <AdditionalIncludeDirectories>$(IntDir);%(AdditionalIncludeDirectories)</AdditionalIncludeDirectories>
    </ResourceCompile>
    <PostBuildEvent>
      <Command>copy "$(TargetDir)$(TargetName).exe" \codeDebug\Heritability\.</Command>
    </PostBuildEvent>
  </ItemDefinitionGroup>
  <ItemGroup>
    <Text Include="ConditionRules.txt">
      <ExcludedFromBuild Condition="'$(Configuration)|$(Platform)'=='Release|x64'">true</ExcludedFromBuild>
      <ExcludedFromBuild Condition="'$(Configuration)|$(Platform)'=='ReleaseNoOpt|x64'">true</ExcludedFromBuild>
      <ExcludedFromBuild Condition="'$(Configuration)|$(Platform)'=='Debug|x64'">true</ExcludedFromBuild>
    </Text>
    <Text Include="LICENSE.TXT" />
    <Text Include="Parameters.txt" />
    <Text Include="ReadMe.txt" />
  </ItemGroup>
  <ItemGroup>
    <ClInclude Include="HeritabilitySimulation.h" />
    <ClInclude Include="Parameters.h" />
    <ClInclude Include="PopulationGE.h" />
    <ClInclude Include="PopulationGEDlg.h" />
    <ClInclude Include="Resource.h" />
    <ClInclude Include="RunSimulation.h" />
    <ClInclude Include="Simulate.h" />
    <ClInclude Include="stdafx.h" />
    <ClInclude Include="StructuresPGE.h" />
    <ClInclude Include="targetver.h" />
    <ClInclude Include="WriteResults.h" />
  </ItemGroup>
  <ItemGroup>
    <ClCompile Include="BinarySearch.cpp" />
    <ClCompile Include="HeritabilitySimulation.cpp" />
    <ClCompile Include="Parameters.cpp" />
    <ClCompile Include="PopulationGE.cpp" />
    <ClCompile Include="PopulationGEDlg.cpp" />
    <ClCompile Include="RunSimulation.cpp" />
    <ClCompile Include="Simulate.cpp">
      <DebugInformationFormat Condition="'$(Configuration)|$(Platform)'=='Release|x64'">ProgramDatabase</DebugInformationFormat>
      <DebugInformationFormat Condition="'$(Configuration)|$(Platform)'=='ReleaseNoOpt|x64'">ProgramDatabase</DebugInformationFormat>
    </ClCompile>
    <ClCompile Include="stdafx.cpp">
      <PrecompiledHeader Condition="'$(Configuration)|$(Platform)'=='Debug|Win32'">Create</PrecompiledHeader>
      <PrecompiledHeader Condition="'$(Configuration)|$(Platform)'=='Debug|x64'">Create</PrecompiledHeader>
      <PrecompiledHeader Condition="'$(Configuration)|$(Platform)'=='Release|Win32'">Create</PrecompiledHeader>
      <PrecompiledHeader Condition="'$(Configuration)|$(Platform)'=='ReleaseNoOpt|Win32'">Create</PrecompiledHeader>
      <PrecompiledHeader Condition="'$(Configuration)|$(Platform)'=='Release|x64'">Create</PrecompiledHeader>
      <PrecompiledHeader Condition="'$(Configuration)|$(Platform)'=='ReleaseNoOpt|x64'">Create</PrecompiledHeader>
    </ClCompile>
    <ClCompile Include="WriteResults.cpp" />
  </ItemGroup>
  <ItemGroup>
    <ResourceCompile Include="PopulationGE.rc" />
  </ItemGroup>
  <ItemGroup>
    <None Include="ClassDiagram.cd" />
    <None Include="Heatmap_r.R" />
    <None Include="PopulationGE.def" />
    <None Include="res\PopulationGE.rc2" />
  </ItemGroup>
  <ItemGroup>
    <Image Include="res\icon1.ico" />
    <Image Include="res\PopulationGE.ico" />
  </ItemGroup>
  <Import Project="$(VCTargetsPath)\Microsoft.Cpp.targets" />
  <ImportGroup Label="ExtensionTargets">
  </ImportGroup>
  <ProjectExtensions>
    <VisualStudio>
      <UserProperties RESOURCE_FILE="PopulationGE.rc" />
    </VisualStudio>
  </ProjectExtensions>
</Project>
```
