## Supplementary Data: A zip file containing the simulation executable, the source code, R scripts, batch files, and simulation results. for "Age-related late-onset disease heritability patterns and implications for genome-wide association studies": Heritability.vcxproj.filters

```
<?xml version="1.0" encoding="utf-8"?>
<Project ToolsVersion="4.0" xmlns="http://schemas.microsoft.com/developer/msbuild/2003">
  <ItemGroup>
    <Filter Include="Source Files">
      <UniqueIdentifier>{4FC737F1-C7A5-4376-A066-2A32D752A2FF}</UniqueIdentifier>
      <Extensions>cpp;c;cc;cxx;def;odl;idl;hpj;bat;asm;asmx</Extensions>
    </Filter>
    <Filter Include="Header Files">
      <UniqueIdentifier>{93995380-89BD-4b04-88EB-625FBE52EBFB}</UniqueIdentifier>
      <Extensions>h;hh;hpp;hxx;hm;inl;inc;xsd</Extensions>
    </Filter>
    <Filter Include="Resource Files">
      <UniqueIdentifier>{67DA6AB6-F800-4c08-8B7A-83BB121AAD01}</UniqueIdentifier>
      <Extensions>rc;ico;cur;bmp;dlg;rc2;rct;bin;rgs;gif;jpg;jpeg;jpe;resx;tiff;tif;png;wav;mfcribbon-ms</Extensions>
    </Filter>
    <Filter Include="SimulationFiles">
      <UniqueIdentifier>{a941024a-bc5b-4da6-a63b-963221d6aaa4}</UniqueIdentifier>
    </Filter>
    <Filter Include="Rules Files">
      <UniqueIdentifier>{525a67cf-40fa-441c-91e3-149cc7c70142}</UniqueIdentifier>
    </Filter>
  </ItemGroup>
  <ItemGroup>
    <Text Include="ReadMe.txt" />
    <Text Include="ConditionRules.txt">
      <Filter>Rules Files</Filter>
    </Text>
    <Text Include="Parameters.txt">
      <Filter>Rules Files</Filter>
    </Text>
    <Text Include="LICENSE.TXT" />
  </ItemGroup>
  <ItemGroup>
    <ClInclude Include="PopulationGE.h">
      <Filter>Header Files</Filter>
    </ClInclude>
    <ClInclude Include="stdafx.h">
      <Filter>Header Files</Filter>
    </ClInclude>
    <ClInclude Include="targetver.h">
      <Filter>Header Files</Filter>
    </ClInclude>
    <ClInclude Include="Resource.h">
      <Filter>Header Files</Filter>
    </ClInclude>
    <ClInclude Include="StructuresPGE.h">
      <Filter>SimulationFiles</Filter>
    </ClInclude>
    <ClInclude Include="Simulate.h">
      <Filter>SimulationFiles</Filter>
    </ClInclude>
    <ClInclude Include="RunSimulation.h">
      <Filter>SimulationFiles</Filter>
    </ClInclude>
    <ClInclude Include="Parameters.h">
      <Filter>SimulationFiles</Filter>
    </ClInclude>
    <ClInclude Include="WriteResults.h">
      <Filter>SimulationFiles</Filter>
    </ClInclude>
    <ClInclude Include="PopulationGEDlg.h">
      <Filter>SimulationFiles</Filter>
    </ClInclude>
    <ClInclude Include="HeritabilitySimulation.h">
      <Filter>SimulationFiles</Filter>
    </ClInclude>
  </ItemGroup>
  <ItemGroup>
    <ClCompile Include="PopulationGE.cpp">
      <Filter>Source Files</Filter>
    </ClCompile>
    <ClCompile Include="stdafx.cpp">
      <Filter>Source Files</Filter>
    </ClCompile>
    <ClCompile Include="RunSimulation.cpp">
      <Filter>SimulationFiles</Filter>
    </ClCompile>
    <ClCompile Include="Simulate.cpp">
      <Filter>SimulationFiles</Filter>
    </ClCompile>
    <ClCompile Include="Parameters.cpp">
      <Filter>SimulationFiles</Filter>
    </ClCompile>
    <ClCompile Include="WriteResults.cpp">
      <Filter>SimulationFiles</Filter>
    </ClCompile>
    <ClCompile Include="BinarySearch.cpp">
      <Filter>SimulationFiles</Filter>
    </ClCompile>
    <ClCompile Include="PopulationGEDlg.cpp">
      <Filter>SimulationFiles</Filter>
    </ClCompile>
    <ClCompile Include="HeritabilitySimulation.cpp">
      <Filter>SimulationFiles</Filter>
    </ClCompile>
  </ItemGroup>
  <ItemGroup>
    <ResourceCompile Include="PopulationGE.rc">
      <Filter>Resource Files</Filter>
    </ResourceCompile>
  </ItemGroup>
  <ItemGroup>
    <None Include="res\PopulationGE.rc2">
      <Filter>Resource Files</Filter>
    </None>
    <None Include="ClassDiagram.cd" />
    <None Include="Heatmap_r.R">
      <Filter>Rules Files</Filter>
    </None>
    <None Include="PopulationGE.def">
      <Filter>Source Files</Filter>
    </None>
  </ItemGroup>
  <ItemGroup>
    <Image Include="res\PopulationGE.ico">
      <Filter>Resource Files</Filter>
    </Image>
    <Image Include="res\icon1.ico">
      <Filter>Resource Files</Filter>
    </Image>
  </ItemGroup>
</Project>
```
