## Supplementary Data: A zip file containing the simulation executable, the source code, R scripts, batch files, and simulation results. for "Age-related late-onset disease heritability patterns and implications for genome-wide association studies": Heritability.vcxproj.user

```
<?xml version="1.0" encoding="utf-8"?>
<Project ToolsVersion="14.0" xmlns="http://schemas.microsoft.com/developer/msbuild/2003">
  <PropertyGroup Condition="'$(Configuration)|$(Platform)'=='Debug|x64'">
    <LocalDebuggerWorkingDirectory>\codeDebug\Heritability</LocalDebuggerWorkingDirectory>
    <DebuggerFlavor>WindowsLocalDebugger</DebuggerFlavor>
    <LocalDebuggerCommand>\codeDebug\Heritability\$(TargetName).exe</LocalDebuggerCommand>
  </PropertyGroup>
  <PropertyGroup Condition="'$(Configuration)|$(Platform)'=='Release|x64'">
    <LocalDebuggerWorkingDirectory>\codeDebug\Heritability</LocalDebuggerWorkingDirectory>
    <DebuggerFlavor>WindowsLocalDebugger</DebuggerFlavor>
    <LocalDebuggerCommand>\codeDebug\Heritability\$(TargetName).exe</LocalDebuggerCommand>
  </PropertyGroup>
  <PropertyGroup Condition="'$(Configuration)|$(Platform)'=='ReleaseNoOpt|x64'">
    <LocalDebuggerWorkingDirectory>\codeDebug\PopulationGE</LocalDebuggerWorkingDirectory>
    <DebuggerFlavor>WindowsLocalDebugger</DebuggerFlavor>
    <LocalDebuggerCommand>\codeDebug\PopulationGE\$(TargetName).exe</LocalDebuggerCommand>
  </PropertyGroup>
</Project>
```
