## Supplementary Data: A zip file containing the simulation executable, the source code, R scripts, batch files, and simulation results. for "Age-related late-onset disease heritability patterns and implications for genome-wide association studies": HeritabilitySimulation.cpp

```
// Copyright (c) 2018 Roman T Oliynyk, under MIT licence. See LICENSE.TXT in this project, or https://opensource.org/licenses/MIT 

#include "stdafx.h"
#include "omp.h"

#ifdef _DEBUG
#pragma warning( disable : 4068 )  // disable warning about unknown pragma - Intel "#pragma prefetch", and the whole Intel MP library not built in DEBUG
#else
#pragma warning( error : 4068 )  // if there is a real pragma typo, I make it stricter here, it will give a compiler error in Release build, so it will not go unnoticed for long
#endif

#define DO_REPEAT  1   // this is the whole lot of functionality I added between 2018_06_03 and 2018_06_30 to add a genomic risk score independent fraction of LOD risk, which is not needed at the moment

BOOL g_bPoisson = FALSE; // for small number of entries testing
						 //BOOL g_bPoisson = TRUE; // normal high number of entries operation

const DWORD dREPLACE_LOG_DWORD = REPLACE_LOG_DWORD;

#define DEATH_BIT 0x1000
__inline int F_AGE( int nAge )  // making years 1-based
{
	return nAge + 1;
}

double SigmoidFunction(  HeritabilityCondition * pHeritCond , int nAge ) 
{
	return (  ((pHeritCond->dbSigmAsym ) / (1 + exp( (pHeritCond->dbSigmXmid - (double)nAge) / pHeritCond->dbSigmScal )) - pHeritCond->dbSigmOffset ) / 100.0  );
}

__inline double ProbabilityFromOR( double dbOR )
{
	return (dbOR / (1 + dbOR));
}

char * MakeMillionsCountText( int nNumber, char * szText, int nSizeOfText )
{
	char szDecimal[16] = { 0,0,0,0 };
	int nMilLeftOver = (nNumber % 1000000);
	if( nMilLeftOver != 0 ) {
		snprintf( szDecimal, sizeof( szDecimal ), "%.06g", (double)nMilLeftOver / 1000000.0 );
	}

	snprintf( szText, nSizeOfText, "%u%sM", nNumber / 1000000, &szDecimal[1] );
	return szText;
}

__inline double ORtoRR( double dbOR, double dbIncidence )
{
	if( !g_Parameters.m_pHeritabilityConfig->bORtoRR || dbIncidence == 0.0) {
		return dbOR;
	} else {
		return(dbOR / (1.0 - dbIncidence + dbIncidence * dbOR));
	}
}

void PopulateIncidenceArraySigmoid( HeritabilityCondition * pHeritCond, double * pdbIncidenceAtAge, const int s_nMaxAge )
{
	for( int nAge = 0; nAge < s_nMaxAge; nAge++ ) {
		pdbIncidenceAtAge[nAge] = SigmoidFunction( pHeritCond, nAge );
	}
}

void PopulateIncidenceArrayExpLinear( double dbLinearIntercept, double dbLinearSlope, HeritabilityCondition * pHeritCond, double * pdbIncidenceAtAge, const int s_nMaxAge )
{
	BOOL bIntersectedOnce = FALSE;
	for( int nAge = s_nMaxAge - 1; nAge >= 0; nAge-- ) {
		double dbExp = (pow( 2.0, pHeritCond->dbExpIntercept ) * pow( 2.0, pHeritCond->dbExpSlope * (double)nAge ) + pHeritCond->dbExpShift) / 100.0;
		double dbLin = (dbLinearIntercept + (dbLinearSlope * (double)nAge)) / 100.0;
		if( dbExp < dbLin || bIntersectedOnce ) {
			if( dbExp < 0.0 ) {
				dbExp = 0.0;
			}
			pdbIncidenceAtAge[nAge] = dbExp;
			bIntersectedOnce = TRUE;
		} else {
			pdbIncidenceAtAge[nAge] = dbLin;
		}
	}
}

void PopulateIncidenceArrayLinear( double dbLinearIntercept, double dbLinearSlope, double * pdbIncidenceAtAge, const int s_nMaxAge )
{
	BOOL bIntersectedOnce = FALSE;
	for( int nAge = s_nMaxAge - 1; nAge >= 0; nAge-- ) {
		double dbLin = (dbLinearIntercept + (dbLinearSlope * (double)nAge)) / 100.0;
		pdbIncidenceAtAge[nAge] = dbLin;
	}
}

void PopulateIncidenceArrayConstantCum( double dbLinearSlope, double * pdbIncidenceAtAge, const int nMaxAge )
{
	BOOL bIntersectedOnce = FALSE;
	for( int nAge = 0; nAge < nMaxAge; nAge++ ) {
		if( 1.0 - nAge * dbLinearSlope > dbLinearSlope ) {
			pdbIncidenceAtAge[nAge] = dbLinearSlope / (1.0 - nAge * dbLinearSlope);
		} else {
			pdbIncidenceAtAge[nAge] = 1.0;
		}
	}
}


int CompareFunctionIndividualHeritabilityStructOR( void * pItem1, void * pItem2 )
{
	IndividualHeritabilityStruct ** pPop1 = (IndividualHeritabilityStruct **)pItem1;
	IndividualHeritabilityStruct ** pPop2 = (IndividualHeritabilityStruct **)pItem2;
	// NOTE: if there are many identical values, sort takes long time, it being worst case scenario. Eventually it will finish
	// also having >= case seems much slower
	return ( (*pPop1)->dbBeta > (*pPop2)->dbBeta ? -1 : 1); // sort in descending order, so the most damaging variants at the front
}


void ReloadSavedIndividualsObjects( IndividualHeritabilityStruct * pHeritabilityIndividualsAllSavedCopy, IndividualHeritabilityStruct * pHeritabilityIndividualsAll, __int64 iPopulation,
	IndividualHeritabilityStruct ** pPopulation, double dbGeneEditingOR )
{
	// the operations can be optional by setting pHeritabilityIndividualsAllSavedCopy=NULL, pPopulation=NULL and dbGeneEditingOR=1.0
	if( pHeritabilityIndividualsAllSavedCopy ) {
		memcpy( pHeritabilityIndividualsAll, pHeritabilityIndividualsAllSavedCopy, (__int64)sizeof( IndividualHeritabilityStruct) * iPopulation );
	}
	if( pPopulation ) {
#pragma omp parallel for     // sure can parralelize here, even though it is a fast operation
		for( int i = 0; i < iPopulation; i++ ) {
			pPopulation[i] = &pHeritabilityIndividualsAll[i];
			if( dbGeneEditingOR != 1.0 ) { // apply gene editing - easy in this simulation
				if( dbGeneEditingOR == -1.0 ) {
					if( pPopulation[i]->dbOddsRatio > 1.0 ) {
						pPopulation[i]->dbOddsRatio = 1.0;
						pPopulation[i]->dbBeta = 0.0;
					}
				} else {
					pPopulation[i]->dbOddsRatio *= dbGeneEditingOR;
					pPopulation[i]->dbBeta += log( dbGeneEditingOR );
				}
			}
		}
	}
}

double GetGeneEditingOR( int nLOD )
{
	if( g_Parameters.m_pHeritabilityConfig->heritCond[nLOD].dbLodGeneEditingOR != 0.0 ) {
		return g_Parameters.m_pHeritabilityConfig->heritCond[nLOD].dbLodGeneEditingOR;
	} 

	return g_Parameters.m_pHeritabilityConfig->dbGeneEditingOR;
}

double GetEnvOR( int nLOD )
{
#ifdef DO_FRAGILITY
	if( g_Parameters.m_pHeritabilityConfig->dbEnvOR != 0.0 ) {
		return g_Parameters.m_pHeritabilityConfig->dbEnvOR;
	} else if( g_Parameters.m_pHeritabilityConfig->heritCond[nLOD].dbLodEnvOR != 0.0 ) {
		return g_Parameters.m_pHeritabilityConfig->heritCond[nLOD].dbLodEnvOR;
	} 
#endif
	return 0.0;
}

// DEBUG code for release mode with optimization
double g_dbAccumCases = 0.0, g_dbExpectedCases = 0.0;
double g_dbUpperBoundary = 0.0, g_dbLowerBoundary = 0.0;
double g_dbAge = 0.0, g_dbRemainigPopulation = 0.0, g_dbEnviroFunction = 0.0;

void CalculateMoments(IndividualHeritabilityStruct ** pIndivArray, int nEntries, double * pdbResultMean, double * pdbResultVariance, double * pdbResultSD, int * pnCaseControl )
{
	double dbExpectationValue = 0.0;
	double dbSquares = 0.0;

	if( pnCaseControl ) {
		*pnCaseControl = nEntries;
	}

#pragma omp parallel for reduction(+:dbExpectationValue), reduction(+:dbSquares) // The PARALLEL threaing STARTS here
	for( int nIndiv = 0; nIndiv < nEntries; nIndiv++ ) {
		double dbIndivEffect;
		dbIndivEffect = pIndivArray[nIndiv]->dbBeta;

		dbExpectationValue += dbIndivEffect;
		dbSquares += (dbIndivEffect * dbIndivEffect);
	}

	if( nEntries > 0 ) {
		dbExpectationValue /= (double)nEntries;
		dbSquares /= (double)nEntries;
	}
	double dbExpectationValueSquare = (dbExpectationValue * dbExpectationValue);

	*pdbResultMean = dbExpectationValue;
	*pdbResultVariance = dbSquares - dbExpectationValueSquare;
	*pdbResultSD = sqrt( *pdbResultVariance );
}

void CalculateMomentsDoubleArray(double * pDoubleArray, int nEntries, double * pdbResultMean, double * pdbResultVariance, double * pdbResultSD )
{
	double dbExpectationValue = 0.0;
	double dbSquares = 0.0;

	for( int nEntry = 0; nEntry < nEntries; nEntry++ ) {
		double dbIndivEffect = pDoubleArray[nEntry];

		dbExpectationValue += dbIndivEffect;
		dbSquares += (dbIndivEffect * dbIndivEffect);
	}
	dbExpectationValue /= (double)nEntries;
	dbSquares /= (double)nEntries;

	double dbExpectationValueSquare = (dbExpectationValue * dbExpectationValue);

	*pdbResultMean = dbExpectationValue;
	*pdbResultVariance = dbSquares - dbExpectationValueSquare;
	*pdbResultSD = sqrt( *pdbResultVariance );
}


void MoveDiagnosedEntries( IndividualHeritabilityStruct ** pPopulation, int* pnEntriesFound, int nStartingPos, int nCountFound, int nMcMcOffset, BYTE * pbEntryAlreadyFound)
{
	//  now that we have all entries for this year, move them in their age block ordered from the beginning of the array
	for( int nEntry = 0; nEntry < nCountFound; nEntry++ ) {
		if( pbEntryAlreadyFound ) {
			pbEntryAlreadyFound[pnEntriesFound[nEntry]] = 0; // set flag back to 0
		}
		int nNextPos = nStartingPos + nEntry;
		IndividualHeritabilityStruct * pOldEntry = pPopulation[nNextPos];  // if happen to move the entry into itself, not a big deal, no need to do anything special
		pPopulation[nNextPos] = pPopulation[nMcMcOffset + pnEntriesFound[nEntry]];
		pPopulation[nMcMcOffset + pnEntriesFound[nEntry]] = pOldEntry;
	}
}


double Heritability( double dbVariance )
{
#define M_PI       3.14159265358979323846   // pi
	return (dbVariance / ((M_PI * M_PI / 3.0) + dbVariance));
}

///						*** The MAIN Heritability Simulation function ***
BOOL CSimulate::RunSimulationHeritability( void * pMainThreadStructVoidPtr, int nLOD )
{
	MainThreadStruct * pMainThreadStruct = (MainThreadStruct *)pMainThreadStructVoidPtr;
	m_pMainThreadStruct = pMainThreadStruct;
	BOOL bReturn = TRUE;
	char szText[300];
	//double dbAgeComponent = 1.0;

	g_Parameters.m_nGeneEditedThisManyVariants = 0;
	__int64 iTickCount = GetTickCount64();
	g_Parameters.m_nGeneration = 0;

	int s_nApplyMortality = g_Parameters.m_pHeritabilityConfig->heritCond[nLOD].nApplyMortality;
	if( !g_Parameters.m_pHeritabilityConfig->bUseMortalityInCohortStudy ) {
		s_nApplyMortality = 0;
	}
	if( g_Parameters.m_pHeritabilityConfig->heritCond[nLOD].nOverwritePopulationSize > 0 ) {
		g_Parameters.m_Pr.nInitialPopulationNumber = g_Parameters.m_pHeritabilityConfig->heritCond[nLOD].nOverwritePopulationSize;
	} else {
		g_Parameters.m_Pr.nInitialPopulationNumber = g_Parameters.m_pHeritabilityConfig->nPopulation;
	}
	int s_nMaxAge = g_Parameters.m_pHeritabilityConfig->nMaxAge;
	const int s_nStartAge = g_Parameters.m_pHeritabilityConfig->heritCond[nLOD].nStartAge;

	SendTextToDialog( &iTickCount, NULL, szText, sizeof( szText ), " " );
	SendTextToDialog( &iTickCount, NULL, szText, sizeof( szText ), "%s  Started Heritability simulation %u: %s. Allocating initial objects. This step may take time.", g_Parameters.MakeCurrentTimeString(), nLOD, g_Parameters.m_pHeritabilityConfig->heritCond[nLOD].szLODName );

	char szPopulationInMillions[32] = "";

	double pdbDeathRate[MAX_AGES] = { 0 }, pdbSurviverRate[MAX_AGES] = { 0 };
	if( !g_Parameters.LoadMortalityTableCombined( pdbDeathRate, MAX_AGES, s_nApplyMortality, "SSDeathRateTable.csv" ) ) {
		LPSTR szMessage = "Failed to load SSDeathRateTable.csv file.\n";
		AfxMessageBox( szMessage, MB_OK  | MB_SYSTEMMODAL);
		pMainThreadStruct->nThreadState = STOP_THREAD;
		SendTextToDialog( &iTickCount, NULL, szText, sizeof( szText ), "%s  %s", g_Parameters.MakeCurrentTimeString(), szMessage );
		return FALSE;
	}

	if( !g_Parameters.LoadMortalityTableCombined( pdbSurviverRate, MAX_AGES, s_nApplyMortality, "StillAliveTable.csv" ) ) {
		LPSTR szMessage = "Failed to load StillAliveTable.csv file.\n";
		AfxMessageBox( szMessage, MB_OK | MB_SYSTEMMODAL );
		pMainThreadStruct->nThreadState = STOP_THREAD;
		SendTextToDialog( &iTickCount, NULL, szText, sizeof( szText ), "%s  %s", g_Parameters.MakeCurrentTimeString(), szMessage );
		return FALSE;
	}

	// Pre-populate incidence array
	double dbIncidenceAtAge[MAX_AGES] = { 0 };
	BOOL bDoSigmoid = TRUE;
	if( g_Parameters.m_pHeritabilityConfig->heritCond[nLOD].dIncidenceCurveApproximation == CURVE_SIGMOID ) {
		PopulateIncidenceArraySigmoid( &g_Parameters.m_pHeritabilityConfig->heritCond[nLOD],
			dbIncidenceAtAge, s_nMaxAge );
	} else 	if( g_Parameters.m_pHeritabilityConfig->heritCond[nLOD].dIncidenceCurveApproximation == CURVE_LINEAR ) {
		PopulateIncidenceArrayLinear( g_Parameters.m_pHeritabilityConfig->heritCond[nLOD].dbLinearIntercept, 
			g_Parameters.m_pHeritabilityConfig->heritCond[nLOD].dbLinearSlope,
			dbIncidenceAtAge, s_nMaxAge );
	} else if( g_Parameters.m_pHeritabilityConfig->heritCond[nLOD].dIncidenceCurveApproximation == CURVE_EXP_LINEAR ) {
		// need to read additional parameters yet
		PopulateIncidenceArrayExpLinear( g_Parameters.m_pHeritabilityConfig->heritCond[nLOD].dbLinearIntercept, 
			g_Parameters.m_pHeritabilityConfig->heritCond[nLOD].dbLinearSlope,&g_Parameters.m_pHeritabilityConfig->heritCond[nLOD],
			dbIncidenceAtAge, s_nMaxAge );
	} else if( g_Parameters.m_pHeritabilityConfig->heritCond[nLOD].dIncidenceCurveApproximation == CURVE_CONSTANT_CUM ) {
		PopulateIncidenceArrayConstantCum( g_Parameters.m_pHeritabilityConfig->heritCond[nLOD].dbLinearSlope, dbIncidenceAtAge, s_nMaxAge );
	} else {
		LPSTR szMessage = "Invalid dIncidenceCurveApproximation option.\n";
		AfxMessageBox( szMessage, MB_OK | MB_SYSTEMMODAL );
		pMainThreadStruct->nThreadState = STOP_THREAD;
		SendTextToDialog( &iTickCount, NULL, szText, sizeof( szText ), "%s  %s", g_Parameters.MakeCurrentTimeString(), szMessage );
		return FALSE;
	}


	SendTextToDialog( &iTickCount, NULL, szText, sizeof( szText ), "%s  Allocating population = %s", g_Parameters.MakeCurrentTimeString(), 
		MakeMillionsCountText( g_Parameters.m_Pr.nInitialPopulationNumber, szPopulationInMillions, sizeof( szPopulationInMillions ) ) );

	IndividualHeritabilityStruct * pHeritabilityIndividualsAllSavedCopy = NULL;
	CLocalMemoryObject  locMemC0( 0, 0 );

	pHeritabilityIndividualsAllSavedCopy = (IndividualHeritabilityStruct *)GlobalAllocPtr( GPTR, (__int64)sizeof( IndividualHeritabilityStruct ) * (__int64)g_Parameters.m_Pr.nInitialPopulationNumber );
	if( !pHeritabilityIndividualsAllSavedCopy ) {
		LPSTR szMessage = "Not enough memory to allocate a secondary Cohort population buffer.";
		AfxMessageBox( szMessage, MB_OK | MB_SYSTEMMODAL );
		pMainThreadStruct->nThreadState = STOP_THREAD;
		SendTextToDialog( &iTickCount, NULL, szText, sizeof( szText ), "%s  %s", g_Parameters.MakeCurrentTimeString(), szMessage );
		return FALSE; // just return failure
	}
	locMemC0.m_pMemory = pHeritabilityIndividualsAllSavedCopy;

	IndividualsByBetaDistribStruct IndividualsByBetaDistrib[PS_ENTRIES] = { 0,0 };

	char szPlinkFilePath[MAX_PATH]="";
	if( g_Parameters.m_pHeritabilityConfig->bSavePlink ) {
		if( g_Parameters.m_pHeritabilityConfig->heritCond[nLOD].szLODSubfolder[0] ) {
			_snprintf( szPlinkFilePath, sizeof( szPlinkFilePath ),
				"%s\\%s\\%s\\plink", g_Parameters.m_pHeritabilityConfig->szResultFilePath, g_Parameters.m_pHeritabilityConfig->heritCond[nLOD].szLODSubfolder, g_Parameters.m_pHeritabilityConfig->heritCond[nLOD].szLODFolderName );
		} else {
			_snprintf( szPlinkFilePath, sizeof( szPlinkFilePath ),
				"%s\\%s\\plink", g_Parameters.m_pHeritabilityConfig->szResultFilePath, g_Parameters.m_pHeritabilityConfig->heritCond[nLOD].szLODFolderName );
		}
		g_Parameters.CreateDir( szPlinkFilePath);
	}

	IndividualHeritabilityStruct * pHeritabilityIndividualsAll = AllocateHeritabilityPopulation(pMainThreadStructVoidPtr, nLOD, IndividualsByBetaDistrib, szPlinkFilePath);
	CLocalMemoryObject  locMemC1( 0, 0 );

	if( !pHeritabilityIndividualsAll ) {
		SendTextToDialog( &iTickCount, NULL, szText, sizeof( szText ), "%s  Simulation stopped.%s", g_Parameters.MakeCurrentTimeString(),
			(pMainThreadStruct->nThreadState == THREAD_RUNNING ? " Likely misconfigured configuration.":"") );
		return FALSE; // still only a beginning, free one buffer, if allocated, and return
	}
	locMemC1.m_pMemory = pHeritabilityIndividualsAll;

	if( g_Parameters.m_pHeritabilityConfig->bSavePlink ) {
		SavePlinkMapFile(szPlinkFilePath);
	}

	SendTextToDialog( &iTickCount, NULL, szText, sizeof( szText ), "%s  Allocated simulation Objects, population = %s, gene variants = %u, initial heritability = %.4g  %u ms", g_Parameters.MakeCurrentTimeString(), 
		MakeMillionsCountText( m_nPopulationNUMBer, szPopulationInMillions, sizeof( szPopulationInMillions ) ), 
		m_nVariantIdIndexLength,  m_pConditionsArray[0].CondSet.dbConditionHeritability, GetTickCount64() - iTickCount );
		
	ClearSimulationResultFileName();

	CLocalMemoryObject  locMemC2( GPTR, sizeof( AnalysisResultsStruct) );
	AnalysisResultsStruct * pResultsStruct = (AnalysisResultsStruct *)locMemC2.m_pMemory;

	if( pHeritabilityIndividualsAllSavedCopy ) {
		memcpy( pHeritabilityIndividualsAllSavedCopy, pHeritabilityIndividualsAll, (__int64)sizeof(IndividualHeritabilityStruct) * (__int64)m_nPopulationNUMBer );
	}

	// allocate initial controls array, and copy all entries in there
	CLocalMemoryObject  locMemC3( GPTR, (__int64)sizeof( IndividualHeritabilityStruct *) * (__int64)m_nPopulationNUMBer );
	IndividualHeritabilityStruct ** pPopulation = (IndividualHeritabilityStruct **)locMemC3.m_pMemory;

	CLocalMemoryObject  locMemC4( GPTR, (__int64)sizeof( int) * (__int64)m_nPopulationNUMBer );
	int* pnEntriesFound = (int *)locMemC4.m_pMemory;

	ReloadSavedIndividualsObjects( NULL, pHeritabilityIndividualsAll, m_nPopulationNUMBer, pPopulation, GetGeneEditingOR( nLOD ) );

	CLocalMemoryObject  locMemC5( GPTR, (__int64)sizeof( BYTE) * (__int64)m_nPopulationNUMBer );
	BYTE * pbEntryAlreadyFound = (BYTE *)locMemC5.m_pMemory;

	CLocalMemoryObject  locMemC6(  GPTR, sizeof( StatPowerStruct ) );
	StatPowerStruct * pStatPower = (StatPowerStruct *)locMemC6.m_pMemory;

	CLocalMemoryObject  locMemC7( GPTR, (__int64)sizeof( double) * (__int64)m_nPopulationNUMBer );
	double * pdbOddsRatioLookupArray = (double *)locMemC7.m_pMemory;

	CLocalMemoryObject  locMemC8( GPTR, sizeof(double)* (__int64)m_nPopulationNUMBer );
	double *pdbRandomNumbersBuckett = (double *)locMemC8.m_pMemory;

	int nEnvORSteps = 0;
	g_Parameters.m_pHeritabilityConfig->dbEnvOR = g_Parameters.m_pHeritabilityConfig->dbEnvORStart;

DoMultiScenario:
	// the folder creation cluster follows
	if( g_Parameters.m_pHeritabilityConfig->heritCond[nLOD].szLODSubfolder[0] ) {
		_snprintf( g_Parameters.m_szCurrentSimulationResultsFolder, sizeof( g_Parameters.m_szCurrentSimulationResultsFolder ),
			"%s\\%s\\%s", g_Parameters.m_pHeritabilityConfig->szResultFilePath, g_Parameters.m_pHeritabilityConfig->heritCond[nLOD].szLODSubfolder, g_Parameters.m_pHeritabilityConfig->heritCond[nLOD].szLODFolderName );
	} else {
		_snprintf( g_Parameters.m_szCurrentSimulationResultsFolder, sizeof( g_Parameters.m_szCurrentSimulationResultsFolder ),
			"%s\\%s", g_Parameters.m_pHeritabilityConfig->szResultFilePath, g_Parameters.m_pHeritabilityConfig->heritCond[nLOD].szLODFolderName );
	}
#ifdef DO_REPEAT
	if( g_Parameters.m_pHeritabilityConfig->nEnvORSteps > 0 ) {
		if( pHeritabilityIndividualsAllSavedCopy ) {  // here simply copy back the saved population
			memcpy( pHeritabilityIndividualsAll, pHeritabilityIndividualsAllSavedCopy, (__int64)sizeof(IndividualHeritabilityStruct) * (__int64)m_nPopulationNUMBer );
		}

		int nCurrentLen = (int)strlen( g_Parameters.m_szCurrentSimulationResultsFolder );
		_snprintf( &g_Parameters.m_szCurrentSimulationResultsFolder[nCurrentLen], sizeof( g_Parameters.m_szCurrentSimulationResultsFolder ) - nCurrentLen,
			"\\%u", nEnvORSteps );
	}
#endif

	// if we use aging multiplier, we save the result in a subfolder, no matter what. 
	// This way, the results can be verified against the base simulation that produced this EnvironmentArray.csv
	if( g_Parameters.m_pHeritabilityConfig->bLoadAndUseAgingMultiplier ) { 
		_snprintf( g_Parameters.m_szCurrentSimulationEnvironmentArrayFile, sizeof( g_Parameters.m_szCurrentSimulationEnvironmentArrayFile ),
			"%s\\EnvironmentArray.csv", g_Parameters.m_szCurrentSimulationResultsFolder );

		int nCurrentLen = (int)strlen( g_Parameters.m_szCurrentSimulationResultsFolder );
		_snprintf( &g_Parameters.m_szCurrentSimulationResultsFolder[nCurrentLen], sizeof( g_Parameters.m_szCurrentSimulationResultsFolder ) - nCurrentLen,
			"\\%.3f", GetGeneEditingOR( nLOD ) );
	}

	g_Parameters.CreateDir( g_Parameters.m_szCurrentSimulationResultsFolder);


	if(FALSE){ // debugging code
		qsort( pPopulation, m_nPopulationNUMBer, sizeof( IndividualHeritabilityStruct * ), (compfn)CompareFunctionIndividualHeritabilityStructOR );
		CWriteToFile cWriteIncToFile;
		cWriteIncToFile.CreateReportFile( "ORarray.csv" );
		double dbORSum = 0.0;

		for( int nIndiv = 0; nIndiv < m_nPopulationNUMBer; nIndiv++ ) {
			sprintf( cWriteIncToFile.GetBufferPosition(), "%.6g\r\n", pPopulation[nIndiv]->dbOddsRatio );
			cWriteIncToFile.WriteLineToFile( USER_FILE );
			dbORSum += pPopulation[nIndiv]->dbOddsRatio;
		}
		sprintf( cWriteIncToFile.GetBufferPosition(), "%.2g\r\n", dbORSum );
		cWriteIncToFile.WriteLineToFile( USER_FILE );


		cWriteIncToFile.CloseFile();
	}

	SendTextToDialog( &iTickCount, NULL, szText, sizeof( szText ), "Folder: %s", g_Parameters.m_szCurrentSimulationResultsFolder );

	if( g_Parameters.m_pHeritabilityConfig->bSavePolygenicDistribution ) {
		// first save the information we already have
		SaveIndividualsByBetaDistribution( IndividualsByBetaDistrib, "IndividualsByBetaDistrib.csv" );
/*		// this operation is relatively slow, and as it happens, SaveIndividualsByBetaDistribution( IndividualsByBetaDistrib, "IndividualsByBetaDistrib.csv" ); 
		//contains all info I need. May delete the code below after the publication is proven not to need it.

		// now, calculate the distribution of beta by slots
		double dbAverageBeta[BD_SLOTS] = { 0, 0 };

		ReloadSavedIndividualsObjects( pHeritabilityIndividualsAllSavedCopy, pHeritabilityIndividualsAll, m_nPopulationNUMBer, pPopulation, 1.0 ); // if do repeats, better copy from the backup first
		qsort( pPopulation, m_nPopulationNUMBer, sizeof(IndividualHeritabilityStruct *), (compfn)CompareFunctionIndividualHeritabilityStructOR );

		int nSlotNumber = 0;
		int nSlotSize = m_nPopulationNUMBer / BD_SLOTS;
		int nLastSlotEntry = nSlotSize;
		for( int nEntry = 0; nEntry < m_nPopulationNUMBer; nEntry++ ) {
			if( nEntry >= nLastSlotEntry ) {
				nSlotNumber++;
				nLastSlotEntry += nSlotSize;
			}
			dbAverageBeta[nSlotNumber] += pPopulation[nEntry]->dbBeta;
		}
		for( int nEntry = 0; nEntry < BD_SLOTS; nEntry++ ) {
			dbAverageBeta[nEntry] /= (double)nSlotSize;
		}

		// restore all to original state
		SavePopulationPolygenicScore( dbAverageBeta, "PolygenicScoreDistribution.csv" );
		for( int nEntry = 0; nEntry < BD_SLOTS; nEntry++ ) {
			if( dbAverageBeta[nEntry] > 0.0 ) {
				dbAverageBeta[nEntry] = 0.0;
			}
		}
		SavePopulationPolygenicScore( dbAverageBeta, "PolygenicScoreDistributionEdited.csv" );

		ReloadSavedIndividualsObjects( pHeritabilityIndividualsAllSavedCopy, pHeritabilityIndividualsAll, m_nPopulationNUMBer, pPopulation, GetGeneEditingOR( nLOD )  );
*/
	}

	if( g_Parameters.m_pHeritabilityConfig->bLoadAndUseAgingMultiplier ) {  // here, we load the AgingMultiplier = already saved values from EnvironmentArray.txt, with the purpose to use it for gene editing and disease delay evaluation
		memset( pResultsStruct->pdbEnviroFunction, 0, sizeof( pResultsStruct->pdbEnviroFunction ) ); // if we are loading the 'pdbEnviroFunction', memset it to '0' also
		int nMaxAge = g_Parameters.LoadModelEnviroFunction( pResultsStruct->pdbEnviroFunction, g_Parameters.m_pHeritabilityConfig->heritCond[nLOD].szLODFolderName );
		if( nMaxAge <= 0) {
			char szMessage[MAX_PATH+64];
			_snprintf( szMessage, sizeof( szMessage ), "Failed loading\n%s\n", g_Parameters.m_szCurrentSimulationEnvironmentArrayFile );
			AfxMessageBox( szMessage, MB_OK | MB_SYSTEMMODAL );
			pMainThreadStruct->nThreadState = STOP_THREAD;
			SendTextToDialog( &iTickCount, NULL, szText, sizeof( szText ), "%s  %s", g_Parameters.MakeCurrentTimeString(), szMessage );
		} else {
			if( nMaxAge < s_nMaxAge ) {
				s_nMaxAge = nMaxAge;
			}
			SendTextToDialog( &iTickCount, NULL, szText, sizeof( szText ), "%s  Loaded %s  EnvironmentArray.csv", g_Parameters.MakeCurrentTimeString(), g_Parameters.m_pHeritabilityConfig->heritCond[nLOD].szLODName );
		}
	} else if( g_Parameters.m_pHeritabilityConfig->bDiscoverAgingMultiplier) {
		const int s_nRunsToAverageResults = g_Parameters.m_pHeritabilityConfig->heritCond[nLOD].nRunsToAverageResults;
		const int s_nMaxIterations = g_Parameters.m_pHeritabilityConfig->nSimulationIterations;

		SendTextToDialog( &iTickCount, NULL, szText, sizeof( szText ), "%s  Starting MCMC Env discovery. dbORChangePerYear=%.4g  dbGeneEditingOR=%.4g  GetEnvOR=%.4g", g_Parameters.MakeCurrentTimeString(), 
			GetEnvOR( nLOD ), GetGeneEditingOR( nLOD ), GetEnvOR( nLOD ) );

		SendTextToDialog( &iTickCount, NULL, szText, sizeof( szText ), "%s  nStartAge=%u,  nMaxAge=%u, s_nMaxIterations=%u, s_nRunsToAverageResults=%u", g_Parameters.MakeCurrentTimeString(), 
			s_nStartAge, s_nMaxAge, s_nMaxIterations, s_nRunsToAverageResults );

		
		const double s_dbRequestedAccuracy = g_Parameters.m_pHeritabilityConfig->heritCond[nLOD].dbRequestedAccuracy;

		int nAge, nCaseCount;
		int nRemainingPopulation = m_nPopulationNUMBer;
		int nPos = 0;
		int nCountAgesComputed = 0;
		double dbCumulativeIncidence = 0.0;

		for( nAge = s_nStartAge; nAge < s_nMaxAge && pMainThreadStruct->nThreadState == THREAD_RUNNING; nAge++ ) {
			if( dbIncidenceAtAge[nAge] <= 0.0 ) {
				continue;
			}
			double dbExpectedCases = (dbIncidenceAtAge[nAge] * (double)nRemainingPopulation );
			if( nRemainingPopulation == 0 || dbExpectedCases == 0.0 ) {
				break; // nothing more to do
			}

			pResultsStruct->pdbEnviroFunctionExpectedCases[nAge] = dbExpectedCases; // save the information though, so I can see if I missed much
			if( dbExpectedCases < 0.5 ) { // don't bother with expected cases below 0.5, it is a negligeable year or two, and can be improved by increased population
				continue;
			}

			double dbIncidenceInYear = dbIncidenceAtAge[nAge];


			__int64 iAccumCases = 0;
			double dbAccuracySlack = (1.0 / dbExpectedCases);
			if( dbAccuracySlack > s_dbRequestedAccuracy*((double)g_Parameters.m_pHeritabilityConfig->heritCond[nLOD].nMaxLowIncidenceAccuracyMultiplier) ) {
				dbAccuracySlack = s_dbRequestedAccuracy*((double)g_Parameters.m_pHeritabilityConfig->heritCond[nLOD].nMaxLowIncidenceAccuracyMultiplier);
			}
			double dbUpperBoundary = dbExpectedCases * (1.0 + s_dbRequestedAccuracy + dbAccuracySlack) ;
			double dbLowerBoundary = dbExpectedCases * (1.0 - s_dbRequestedAccuracy - dbAccuracySlack); 
			int nResultsCount = 0;
			int nDoubledCount = 0;
			__int64 iTickCount = GetTickCount64();
			int nUnsuccesfulTry = 0;
			double dbResultArray[MAX_AVERAGING_RUNS] = { 0.0, 0.0 };
			double dbResultCountsFoundArray[MAX_AVERAGING_RUNS] = { 0.0, 0.0 };


			// start with initial value for pdbEnviroFunction; it doesn't really matter that much, because we converge fast at the correct value now, but still must have a reasonable value > 0
			if( nCountAgesComputed > 1 ) { // if we have two previous values, make initial value equal previous plus the difference to one before
				pResultsStruct->pdbEnviroFunction[nAge] = ( 2* pResultsStruct->pdbEnviroFunction[nAge - 1] - pResultsStruct->pdbEnviroFunction[nAge - 2] );  // start with the previous found value
			} else if( nCountAgesComputed > 0 ) { // if we have one previous values, use a little larger value
				pResultsStruct->pdbEnviroFunction[nAge] = pResultsStruct->pdbEnviroFunction[nAge - 1] * 1.2;  // start with the previous found value
			} else {
				pResultsStruct->pdbEnviroFunction[nAge] = 0.001; // start from some non-zero value, like 0.1%
			}
			nCountAgesComputed++; // can increment here, so don't forget. Below, we will compute till bitter end

			int nPrevRunResult = 0;  // value of ++1 is above, --1 is below, how many times
			while(TRUE) {
				// this is a SuperLoop to enable Random Engine initialization so I can run this time connsuming operation with Intel OMP
				COmpLoopCount cOmp( s_nMaxIterations );
#pragma omp parallel for reduction(+:iAccumCases) // The PARALLEL threaing STARTS here
				for( int nSuper = 0; nSuper < cOmp.m_nTHREADS; nSuper++ ) {
					//  Random Engine initialization per thread
					std::random_device rd;
					PassRandEng rng( rd() );
#pragma prefetch 
					for( __int64 nIterations = cOmp.m_piStart[nSuper]; nIterations < cOmp.m_piEnd[nSuper]; nIterations++ ) {
						// loop through individuals and assign the entries for them from the conditions, based on the condition configuration
						iAccumCases += McMcDiscoveryInner( &rng, NULL, nAge, &pPopulation[nPos], m_nPopulationNUMBer - nPos, pResultsStruct->pdbEnviroFunction, NULL, dbIncidenceInYear );
					}
				} // The PARALLEL threaing ENDS here

				if( pMainThreadStruct->nThreadState != THREAD_RUNNING ) {
					break;  // way to break out
				}

				double dbAccumCases = (double)iAccumCases / (double)s_nMaxIterations;
				double dbAccumDivExpected = dbAccumCases / dbExpectedCases;

				// DEBUG code for release mode with optimization
				g_dbExpectedCases = dbExpectedCases;
				g_dbAccumCases = dbAccumCases;
				g_dbUpperBoundary = dbUpperBoundary;
				g_dbAge = nAge;
				g_dbRemainigPopulation = m_nPopulationNUMBer - nPos;
				g_dbEnviroFunction = pResultsStruct->pdbEnviroFunction[nAge];

				if( dbAccumDivExpected > 0.0 ) {
					nUnsuccesfulTry++;
					if( dbLowerBoundary < dbAccumCases && dbAccumCases < dbUpperBoundary ) {
						if( nResultsCount < s_nRunsToAverageResults ) {
							dbResultArray[nResultsCount] = pResultsStruct->pdbEnviroFunction[nAge];
							// I have these values now, and one could try to analyze if the distribution could make it more accurate, 
							dbResultCountsFoundArray[nResultsCount] = dbAccumCases; 
							++nResultsCount;
							iTickCount = GetTickCount64();
							nUnsuccesfulTry = 0;
							if( (nResultsCount % 2) == 1 ) {  // start next run 10% up or down, to converge from different directions next run
								pResultsStruct->pdbEnviroFunction[nAge] *= 1.1;
							} else {
								pResultsStruct->pdbEnviroFunction[nAge] /= 1.1;
							}
						} else {
							double dbResultMean, dbResultVariance, dbResultSD;
							CalculateMomentsDoubleArray( dbResultArray, nResultsCount, &dbResultMean, &dbResultVariance, &dbResultSD );
							pResultsStruct->pdbEnviroFunction[nAge] = dbResultMean;  // save our final values
							pResultsStruct->pdbEnviroFunctionSD[nAge] = dbResultSD;  
							nResultsCount = 0;
							iTickCount = GetTickCount64();
							nUnsuccesfulTry = 0;
							// we converged in the range, recalculate with the last found parameter, and break out
							//but first need to find a representative case; we were successful at it many times by this point, should be able to achieve one more time
							int nFloor = (int)floor( dbLowerBoundary );
							int nCeil = (int)ceil( dbUpperBoundary );
							do {
								nCaseCount = McMcDiscoveryInner( NULL, pdbRandomNumbersBuckett, nAge, &pPopulation[nPos], m_nPopulationNUMBer - nPos, pResultsStruct->pdbEnviroFunction, pnEntriesFound, dbIncidenceInYear );
							} while( nCaseCount < nFloor || nCaseCount > nCeil );
							// found it, now move all individuals to the front of the array
							if( nCaseCount > 0 ) {
								//// 1) McMcDiscoveryInner returns sorted entries, without duplicates
								// 2) now that we have all entries for this year, move them in their age block ordered from the beginning of the array
								for( int nEntry = 0; nEntry < nCaseCount; nEntry++ ) {
									int nNextPos = nPos + nEntry;
									IndividualHeritabilityStruct * pOldEntry = pPopulation[nNextPos];  // if happen to move the entry into itself, not a big deal, no need to do anything special
									pPopulation[nNextPos] = pPopulation[nPos+pnEntriesFound[nEntry]];
									pPopulation[nPos+pnEntriesFound[nEntry]] = pOldEntry;
								}
								nPos += nCaseCount;
							}
							break;
						}
					}
					pResultsStruct->pdbEnviroFunction[nAge] = pResultsStruct->pdbEnviroFunction[nAge] / dbAccumDivExpected; // starting for the next loop with correction from the last iteration
					if( nDoubledCount < g_Parameters.m_pHeritabilityConfig->nDoubleBoundaryTimes && nUnsuccesfulTry > 5 && nUnsuccesfulTry > s_nRunsToAverageResults && GetTickCount64() - iTickCount > 60000 ) {
						// in case if we are trying for a minute, and the values are too random to get accurate result, double the boundaries (it applies only to currrent age, and will start fresh next age)
						// we are making sure at least 5 unsuccesful tries were attempted and > s_nRunsToAverageResults, whichever is larger (in case if better accuracy was implied by the higher s_nRunsToAverageResults)
						nDoubledCount++;
						iTickCount = GetTickCount64();
						nUnsuccesfulTry = 0;
						dbUpperBoundary = dbExpectedCases * (1.0 + (s_dbRequestedAccuracy + dbAccuracySlack) * pow(2, nDoubledCount+1)) ;
						dbLowerBoundary = dbExpectedCases * (1.0 - (s_dbRequestedAccuracy + dbAccuracySlack) * pow(2, nDoubledCount+1)); 
					}
				}
				iAccumCases = 0;
				//SendTextToDialog( &iTickCount, NULL, szText, sizeof( szText ), "%s MCMC Age=%u  ,Iteration", g_Parameters.MakeCurrentTimeString(), F_AGE(nAge));
			};

			nRemainingPopulation -= nCaseCount;
			SendTextToDialog( &iTickCount, NULL, szText, sizeof( szText ), "%s MCMC Env=%.4g   Age=%u, run accuracy=%.3g, averaging %u runs", 
				g_Parameters.MakeCurrentTimeString(), pResultsStruct->pdbEnviroFunction[nAge], F_AGE(nAge), 
				(double)(dbUpperBoundary-dbLowerBoundary)/(dbUpperBoundary+dbLowerBoundary),
				s_nRunsToAverageResults);

		}

		if( pMainThreadStruct->nThreadState == THREAD_RUNNING ) {
			{
				CWriteToFile cWriteIncToFile;
				cWriteIncToFile.CreateReportFile( "EnvironmentArray.csv" );

				sprintf( cWriteIncToFile.GetBufferPosition(), "Age,Env,Incidence,CasesExpected%s", "\r\n" );
				cWriteIncToFile.WriteLineToFile( USER_FILE );

				nPos = 0;
				for( int nAge = s_nStartAge; nAge < s_nMaxAge; nAge++ ) {
					sprintf( cWriteIncToFile.GetBufferPosition(), "%u,%.8g,%.6g,%u\r\n", nAge, pResultsStruct->pdbEnviroFunction[nAge], dbIncidenceAtAge[nAge], (int)pResultsStruct->pdbEnviroFunctionExpectedCases[nAge] );
					cWriteIncToFile.WriteLineToFile( USER_FILE );
				}

				cWriteIncToFile.CloseFile();
			}
			if(TRUE){  // set to TRUE if need to verify SD of the Env function, set to FALSE to stop writing it out
				CWriteToFile cWriteIncToFile;
				cWriteIncToFile.CreateReportFile( "EnvironmentArraySD.csv" );

				sprintf( cWriteIncToFile.GetBufferPosition(), "Age,Env,EnvSD,Incidence,CasesExpected%s", "\r\n" );
				cWriteIncToFile.WriteLineToFile( USER_FILE );

				nPos = 0;
				for( int nAge = s_nStartAge; nAge < s_nMaxAge; nAge++ ) {
					sprintf( cWriteIncToFile.GetBufferPosition(), "%u,%.8g,%.4g,%.6g,%u\r\n", nAge, pResultsStruct->pdbEnviroFunction[nAge], pResultsStruct->pdbEnviroFunctionSD[nAge], dbIncidenceAtAge[nAge], (int)pResultsStruct->pdbEnviroFunctionExpectedCases[nAge] );
					cWriteIncToFile.WriteLineToFile( USER_FILE );
				}

				cWriteIncToFile.CloseFile();
			}
		}

		SendTextToDialog( &iTickCount, NULL, szText, sizeof( szText ), "%s  %s MCMC for %s", g_Parameters.MakeCurrentTimeString(), 	(pMainThreadStruct->nThreadState == STOP_THREAD)?"Canceled":"Completed", g_Parameters.m_pHeritabilityConfig->heritCond[nLOD].szLODName);

	}

	/////  VERIFY THE RESULT
	if( g_Parameters.m_pHeritabilityConfig->bVerifyAgingMultiplier && pMainThreadStruct->nThreadState == THREAD_RUNNING &&
		(g_Parameters.m_pHeritabilityConfig->bDiscoverAgingMultiplier || g_Parameters.m_pHeritabilityConfig->bLoadAndUseAgingMultiplier) ) // of course, need have something to verify
	{

		ReloadSavedIndividualsObjects( pHeritabilityIndividualsAllSavedCopy, pHeritabilityIndividualsAll, m_nPopulationNUMBer, pPopulation, GetGeneEditingOR( nLOD ) );

		// allocate initial controls array, and copy all entries in there
		CLocalMemoryObject  locMem0( GPTR, (__int64)sizeof( int ) * (__int64)m_nPopulationNUMBer );
		int * pnAgeOfSick = (int *)locMem0.m_pMemory;

		memset( pnAgeOfSick, -1, (__int64)sizeof( int ) * (__int64)m_nPopulationNUMBer );

		SendTextToDialog( &iTickCount, NULL, szText, sizeof( szText ), "%s Started verification. dbORChangePerYear=%.4g  dbGeneEditingOR=%.4g GetEnvOR=%.4g", g_Parameters.MakeCurrentTimeString(),
			g_Parameters.m_pHeritabilityConfig->dbORChangePerYear, GetGeneEditingOR( nLOD ), GetEnvOR( nLOD ) );

		double dbEnvOR = GetEnvOR( nLOD );
		memset( pnAgeOfSick, -1, (__int64)sizeof( int ) * (__int64)m_nPopulationNUMBer );

		COmpLoopCount cOmp( m_nPopulationNUMBer );
#pragma omp parallel for
		for( int nSuper = 0; nSuper < cOmp.m_nTHREADS; nSuper++ ) {
			std::random_device rd;
			PassRandEng rng( rd() );
			double dbAgeComponent;
#pragma prefetch 
			for( __int64 nIndiv = cOmp.m_piStart[nSuper]; nIndiv < cOmp.m_piEnd[nSuper]; nIndiv++ ) {
				dbAgeComponent = 0.0;
				for( int nAge = s_nStartAge; nAge < s_nMaxAge; nAge++ ) {
					if( pResultsStruct->pdbEnviroFunction[nAge] > 0.0 ) {
						if( ((dbAgeComponent + pPopulation[nIndiv]->dbOddsRatio) + dbEnvOR)* pResultsStruct->pdbEnviroFunction[nAge] > g_Parameters.UniformRealDistributionNumberThreadSafe( &rng, 0.0, 1.0 ) ) {
							pnAgeOfSick[nIndiv] = nAge;
							break;
						}
					}
				}
			}
		}
	

		int pnCasesAtAge[MAX_AGES] = { 0 };
		double pdbIncidenceReproducedAtAge[MAX_AGES] = { 0 };

		for( int nIndiv = 0; nIndiv < m_nPopulationNUMBer; nIndiv++ ) {
			if( pnAgeOfSick[nIndiv] >= 0 ) {
				pnCasesAtAge[pnAgeOfSick[nIndiv]]++;
			}
		}

		CWriteToFile cWriteIncToFile;
		cWriteIncToFile.CreateReportFile( "Incidences.csv" );

		sprintf( cWriteIncToFile.GetBufferPosition(), "Age,Cases,IncidenceExpected,IncidenceReproduced,EnviroFunction,IncidenceReproducedDivideByIncidenceExpected%s", "\r\n" );
		cWriteIncToFile.WriteLineToFile( USER_FILE );

		int nPos = 0;
		for( int nAge = s_nStartAge; nAge < s_nMaxAge; nAge++ ) {
			if( dbIncidenceAtAge[nAge] <= 0.0 ) {
				continue;
			}
			if( nPos < m_nPopulationNUMBer ) {
				pdbIncidenceReproducedAtAge[nAge] = (double)pnCasesAtAge[nAge] / (double)(m_nPopulationNUMBer - nPos);
				nPos += pnCasesAtAge[nAge];
			}
			sprintf( cWriteIncToFile.GetBufferPosition(), "%u,%u,%.4g,%.4g,%.4g,%.4g\r\n", F_AGE(nAge), pnCasesAtAge[nAge], dbIncidenceAtAge[nAge], pdbIncidenceReproducedAtAge[nAge],
				pResultsStruct->pdbEnviroFunction[nAge], (pdbIncidenceReproducedAtAge[nAge] / dbIncidenceAtAge[nAge]) );
			cWriteIncToFile.WriteLineToFile( USER_FILE );
		}

		cWriteIncToFile.CloseFile();
		SendTextToDialog( &iTickCount, NULL, szText, sizeof( szText ), "%s Finished verification", g_Parameters.MakeCurrentTimeString() );
	}


	// make cases array placeholder, so we can place cases there. For now limit to maximum number of years - MAX_AGES
	int pnCasesYearStart[MAX_AGES] = { 0,0 };
	int pnCasesCount[MAX_AGES] = { 0,0 };
	__int64 iUpdateTickCount = GetTickCount64();

	if( g_Parameters.m_pHeritabilityConfig->bDoDirectSimulation ) {
		int nPos = 0;
		int nAge = 0;
		double dbCumulativeIncidence = 0.0;
		BOOL bSavedOnce = FALSE;
		int nIndividualID = 0; // this is an individual ID for GWAS, will be assign for each age and cohort as a unique number


		SendTextToDialog( &iTickCount, NULL, szText, sizeof( szText ), "%s  Started heritability simulation.", g_Parameters.MakeCurrentTimeString() );

		ReloadSavedIndividualsObjects( pHeritabilityIndividualsAllSavedCopy, pHeritabilityIndividualsAll, m_nPopulationNUMBer, pPopulation, GetGeneEditingOR( nLOD ) );

		for( nAge = s_nStartAge; nAge < s_nMaxAge && pMainThreadStruct->nThreadState == THREAD_RUNNING; nAge++ ) {
			if( dbIncidenceAtAge[nAge] <= 0.0 ) {
				continue;
			}

			int nCountInYear = (int)((double)(m_nPopulationNUMBer - nPos) * dbIncidenceAtAge[nAge] + 0.4999);  // Number of incidences based on incidence rate
			if( nCountInYear < 0 ) { // should never happen, but I may change the randomizing function
				nCountInYear = 0;
			}
			if( nCountInYear > m_nPopulationNUMBer - nPos ) { // this, though unlikely, may happen
				nCountInYear = m_nPopulationNUMBer - nPos;
			}
			if( nCountInYear == 0 ) {
				continue;
			}

		
			__int64 iStartYearTickCount = GetTickCount64();
			int nCountFound = 0, nMcMcOffset = 0;
			if( g_Parameters.m_pHeritabilityConfig->bLoadAndUseAgingMultiplier || g_Parameters.m_pHeritabilityConfig->bDiscoverAgingMultiplier) {
				double dbIncidenceInYear = dbIncidenceAtAge[nAge];
				nCountFound = McMcDiscoveryInner( NULL, pdbRandomNumbersBuckett, nAge, &pPopulation[nPos], m_nPopulationNUMBer - nPos, pResultsStruct->pdbEnviroFunction, pnEntriesFound, dbIncidenceInYear );

				// found them, now move all individuals to the front of the array
				MoveDiagnosedEntries( pPopulation, pnEntriesFound, nPos, nCountFound, nPos, NULL ); // passing nPos for relative offset, as McMc finds relative position above nPos
			} else {
				double dbIncidenceInYear = dbIncidenceAtAge[nAge];
				if( nCountInYear == m_nPopulationNUMBer - nPos ) { // may happen with mortality enabled, in which case the last entries to pick will take very long time; just move them in a loop
					// then really, NOTHING TO DO, we will just call them all found, and consume all the entries
					nCountFound = nCountInYear;
				} else {
					if( g_Parameters.m_pHeritabilityConfig->bORtoRR == Indiv_In_Order_Of_Risk ) { // here all individuals are sorted in order of higher to lower PRS and getting sick in this order
						qsort( &pPopulation[nPos], m_nPopulationNUMBer - nPos, sizeof( IndividualHeritabilityStruct * ), (compfn)CompareFunctionIndividualHeritabilityStructOR );
						for( ; nCountFound < nCountInYear; nCountFound++ ) {
							pnEntriesFound[nCountFound] = nPos + nCountFound;
						}
					} else {
						int nCountFoundPartial = 0;
						int nRemainsToFind = nCountInYear;

						do { // here the idea is that if we have comparatively close entries to find comparing to total entries, it takes increasingly long time to succeed, 
							// and number of total entries is actually small, so it is beneficial to start over the recount of dbORTotal
							int nPosThisTry = nPos + nCountFound;
							double dbORTotal = 0;
#pragma prefetch 
							for( int nIndiv = nPosThisTry; nIndiv < m_nPopulationNUMBer; nIndiv++ ) {
								dbORTotal += ORtoRR( pPopulation[nIndiv]->dbOddsRatio, dbIncidenceInYear );
								pdbOddsRatioLookupArray[nIndiv] = dbORTotal;
							}

							// first, find the  number of entries needed by Incidence entries proportionate to their OR probability
							if( dbORTotal > 0.0 ) {
								int nRetries = 0;
								while( nCountFoundPartial < nRemainsToFind && nRetries < 2 ) { // try up to 3 times and start over
									__int64 nCountToFind = nRemainsToFind - nCountFoundPartial;
									nRetries++;

									FillRandomNumbersBucketZeroToTop( pdbRandomNumbersBuckett, nCountToFind, dbORTotal ); // Prepare random numbers in multithreaded way, 
#pragma prefetch pnEntriesFound
#pragma omp parallel for  // nothing to brag about, with this tight critical section, yer it improves 1Bil processing from 25.5 to unser 20 minutes. 5 minutes by x8 LODs is good 40min
						// overall this operation and the sort following are the slowest
									for( __int64 nDouble = 0; nDouble < nCountToFind; nDouble++ ) {
										if( nCountFoundPartial < nRemainsToFind ) { // there is no way to break out, will spin fast till done
											int nFoundEntryNumber = BinarySearchSortedTableForDoubleKey( pdbRandomNumbersBuckett[nDouble], &pdbOddsRatioLookupArray[nPosThisTry],
												m_nPopulationNUMBer - nPosThisTry, (int)sizeof( double ), 0 )
												+ nPosThisTry;
#pragma omp critical(checkandupdate)
											{
												if( !pbEntryAlreadyFound[nFoundEntryNumber] && nCountFoundPartial < nRemainsToFind ) {
													pnEntriesFound[nCountFoundPartial++] = nFoundEntryNumber;  // found new entry, populate it and increment. 
													pbEntryAlreadyFound[nFoundEntryNumber] = 1;  //Cant make condition on it, so the second verification needs to go until done
												}
											}
										}
									}
								}
							}

							// first, sort the entries, so we don't have collisions moving entries out of order
							qsort( pnEntriesFound, nCountFoundPartial, sizeof( int ), (compfn)CompareFunctionInt );
							//  now that we have all entries for this year, move them in their age block ordered from the beginning of the array
							MoveDiagnosedEntries( pPopulation, pnEntriesFound, nPosThisTry, nCountFoundPartial, 0, pbEntryAlreadyFound ); // passing 0 for relative offset, here already we have absolute offset entry numbers
							nCountFound += nCountFoundPartial;
							nRemainsToFind -= nCountFoundPartial;
							nCountFoundPartial = 0;

							if( pMainThreadStruct->nThreadState != THREAD_RUNNING ) { // break out of here if canceling
								break;
							}
						} while( nCountFound < nCountInYear );
					}
				}
			}

			if( pMainThreadStruct->nThreadState != THREAD_RUNNING ) {
				break;
			}

			// now update our cases, so we know where they are
			pnCasesYearStart[nAge] = nPos;
			pnCasesCount[nAge] = nCountFound;

			// now update the position, and do a next year
			nPos += nCountFound;

			// calculate Moments for the whole population and affected new cases each year
			// remaining unaffected population, will make the entries with 0 for cases also, this is correct data
			CalculateMoments( &pPopulation[nPos], m_nPopulationNUMBer - nPos, &pResultsStruct->pdbPopulationMean[nAge], &pResultsStruct->pdbPopulationVariance[nAge], 
				&pResultsStruct->pdbPopulationSD[nAge], &pResultsStruct->nControlsUsed[nAge] );
			if( nCountFound ) { 
				CalculateMoments( &pPopulation[pnCasesYearStart[nAge]], pnCasesCount[nAge], &pResultsStruct->pdbCasesMean[nAge], &pResultsStruct->pdbCasesVariance[nAge],
					&pResultsStruct->pdbCasesSD[nAge], &pResultsStruct->nCasesUsed[nAge] );
				// cumulative cases from earliest including this year
				if( FALSE ) { // don't have use of it, exept in initial validation testing
					CalculateMoments( pPopulation, nPos, &pResultsStruct->pdbCumulativeCasesMean[nAge], &pResultsStruct->pdbCumulativeCasesVariance[nAge],
						&pResultsStruct->pdbCumulativeCasesSD[nAge], NULL );
				}
			}


			if( g_Parameters.m_pHeritabilityConfig->nStatPowerElementsToTrack > 0 ) {
				CalculateNonCentralityParameters( &pPopulation[nPos], m_nPopulationNUMBer - nPos, &pPopulation[pnCasesYearStart[nAge]], pnCasesCount[nAge], pPopulation, nPos, nAge, pStatPower );
			}

			if( FALSE ) { // a test with saving IVA results in PLINK format; results are qualitatively identical to the Cohort case, no new insights here
				int nSavePlinkAge = F_AGE( nAge );
				if( !bSavedOnce || (nSavePlinkAge % g_Parameters.m_pHeritabilityConfig->nPlinkYearsIncrement ) == 0 ) {
					if( g_Parameters.m_pHeritabilityConfig->bSavePlink ) {
						SavePlinkPedFile( szPlinkFilePath, &pHeritabilityIndividualsAll, &pPopulation[nPos], m_nPopulationNUMBer - nPos, &pPopulation[pnCasesYearStart[nAge]], pnCasesCount[nAge], nSavePlinkAge, &nIndividualID, !bSavedOnce );
						bSavedOnce = TRUE;
					}
				}
			}

			__int64 iCurrentTickCount = GetTickCount64();
			if( iCurrentTickCount > iUpdateTickCount ) {
				iUpdateTickCount = iCurrentTickCount + 5000; // dont update more often than once in 5 seconds
				double dbCumIncidence = (double)(m_nPopulationNUMBer - pResultsStruct->nControlsUsed[nAge]) / (double)m_nPopulationNUMBer;
				SendTextToDialog( &iCurrentTickCount, (void *)&dREPLACE_LOG_DWORD, szText, sizeof( szText ), "%s Age=%u, cum incidence=%.4g, %u ms", 
					g_Parameters.MakeCurrentTimeString(), F_AGE( nAge ), dbCumIncidence, (int)(iCurrentTickCount - iStartYearTickCount) );
			}
		}

		SendTextToDialog( &iTickCount, NULL, szText, sizeof( szText ), "%s  Completed heritability analysis - saving results.", g_Parameters.MakeCurrentTimeString() );


		if( g_Parameters.m_pHeritabilityConfig->bSaveHeritabilityAnalysis && pMainThreadStruct->nThreadState == THREAD_RUNNING ) {
			SaveHeritabilityAnalysis( pResultsStruct, s_nStartAge, s_nMaxAge, 0, pdbSurviverRate, "HeritabilityAnalysis.csv" );
			if( g_Parameters.m_pHeritabilityConfig->bLoadAndUseAgingMultiplier ) {  // gene editing and Frailty effects are analyzed only when bLoadAndUseAgingMultiplier == TRUE
				SaveFrailtyAnalysis( pResultsStruct, s_nStartAge, s_nMaxAge, 0, pdbSurviverRate, dbIncidenceAtAge, "FrailtyAnalysis.csv" );
			}
		}

		if( g_Parameters.m_pHeritabilityConfig->nStatPowerElementsToTrack > 0 && pMainThreadStruct->nThreadState == THREAD_RUNNING ) {
			SaveStatPower( pStatPower, s_nStartAge, s_nMaxAge, 0, "StatisticalPower.csv" );

			SendTextToDialog( &iTickCount, NULL, szText, sizeof( szText ), "%s Saved statistical power data.", g_Parameters.MakeCurrentTimeString() );
		}

		if( g_Parameters.m_pHeritabilityConfig->bSaveScatterPlot && pMainThreadStruct->nThreadState == THREAD_RUNNING ) {
			int nRemainingCaseCount = 0;
			// FIrst, if population exceeds the maximum suitable for R or ggplot processing,  need to remove some entries proportionately 
			int nInitialSickPopulation = nPos;
			// only need to do it if exceeded, and if cropping is required
			double dfFractionToKeep = 1.0;
			if( nInitialSickPopulation > g_Parameters.m_pHeritabilityConfig->nProduceScatterPlotForPopulation && g_Parameters.m_pHeritabilityConfig->nProduceScatterPlotForPopulation > 0 ) {
				dfFractionToKeep = (double)g_Parameters.m_pHeritabilityConfig->nProduceScatterPlotForPopulation / (double)nInitialSickPopulation;
			} 

			SaveScatterData( pPopulation, pnCasesYearStart, pnCasesCount, s_nStartAge, s_nMaxAge, dfFractionToKeep, pdbSurviverRate, "ScatterData.csv" );
		}

		SendTextToDialog( &iTickCount, NULL, szText, sizeof( szText ), "%s  Finished heritability simulation.", g_Parameters.MakeCurrentTimeString() );
	}

	if( g_Parameters.m_pHeritabilityConfig->bDoCohortStudy && pMainThreadStruct->nThreadState == THREAD_RUNNING ) {
		SendTextToDialog( &iTickCount, NULL, szText, sizeof( szText ), "%s  Starting Age Cohort Study.", g_Parameters.MakeCurrentTimeString() );

		const int nNumberCohorts = g_Parameters.m_pHeritabilityConfig->nCohortStudyYearsRange;
		int nAgeToStartSampling = g_Parameters.m_pHeritabilityConfig->nCohortStudyAgeStart;
		int nAgeToFinishSampling = g_Parameters.m_pHeritabilityConfig->nCohortStudyAgeEnd;
		const int nCaseControlSize = g_Parameters.m_pHeritabilityConfig->nCohortStudyCaseControlNumber;
		BOOL bSavedOnce = FALSE;

		// reset the whole AnalysisResultsStruct, excluding pdbEnviroFunction, in case if we collected information there from the previous step
		memset( pResultsStruct, 0, sizeof( AnalysisResultsStruct ) - sizeof( pResultsStruct->pdbEnviroFunction ) );
		// same, reset StatPower
		memset( pStatPower, 0, sizeof( StatPowerStruct ) );

		CLocalMemoryObject  locMem1( GPTR, (__int64)sizeof( IndividualHeritabilityStruct * ) * (__int64)m_nPopulationNUMBer );
		IndividualHeritabilityStruct ** pControls =  (IndividualHeritabilityStruct **)locMem1.m_pMemory;

		CLocalMemoryObject  locMem2( GPTR, (__int64)sizeof( IndividualHeritabilityStruct *) * (__int64)m_nPopulationNUMBer );
		IndividualHeritabilityStruct ** pCases = (IndividualHeritabilityStruct **)locMem2.m_pMemory;

		ReloadSavedIndividualsObjects( pHeritabilityIndividualsAllSavedCopy, pHeritabilityIndividualsAll, m_nPopulationNUMBer, pPopulation, GetGeneEditingOR( nLOD ) );
		
		// split population in cohorts
		IndividualHeritabilityStruct ** pCohortPopulation[MAX_AGES]; // could allocate the array, but why bother, the number is no more than MAX_AGES
		int pnPopulationInCohort[MAX_AGES] = { 0,0 };
		int pnCohortPos[MAX_AGES] = { 0,0 };
		double * pnCohortLookupArrayStart[MAX_AGES] = { 0,0 };
		BYTE * pbCohortEntryAlreadyFound[MAX_AGES] = { 0,0 };
		int * pnCohortEntriesFound[MAX_AGES] = { 0,0 };
		double * pdbCohortRandomNumbersBuckett[MAX_AGES]  = { 0,0 };
		double pdbCumIncidence[MAX_AGES]  = { 0,0,0,0,0,0,0,0,0,0,0,0,0,0,0,0,0,0,0,0,0 };
		int nIndividualID = 0; // this is an individual ID for GWAS, will be assign for each age and cohort as a unique number

		for( __int64 i = 0; i < nNumberCohorts; i++ ) {  // create all necessary cohort positions and numbers of entries
			__int64 nPos = ((__int64)m_nPopulationNUMBer * i) / (__int64)nNumberCohorts;
			pnCohortLookupArrayStart[i] = &pdbOddsRatioLookupArray[nPos];
			pbCohortEntryAlreadyFound[i] = &pbEntryAlreadyFound[nPos];
			pnCohortEntriesFound[i] = &pnEntriesFound[nPos];
			pCohortPopulation[i] = &pPopulation[nPos];
			pnPopulationInCohort[i] = (int)(   (__int64) m_nPopulationNUMBer / (__int64)nNumberCohorts   );
			pdbCohortRandomNumbersBuckett[i] = &pdbRandomNumbersBuckett[nPos];
		}

		for( int nAge = s_nStartAge; nAge < s_nMaxAge && pMainThreadStruct->nThreadState == THREAD_RUNNING; nAge++ ) {
			__int64 iStartYearTickCount = GetTickCount64();

#pragma omp parallel for     // it appears, we can parallelize processing by cohort age slice
			for( int nCohort = 0; nCohort < nNumberCohorts; nCohort++ ) {  // first, freshly reassign the pPopulation pointers so they point to random individuals again
				std::random_device rd;
				PassRandEng rng( rd() );

				// revert back to using local variables with the same names global names wherever possible, so we don't deal with more than necessary double arrays
				double * pdbOddsRatioLookupArray = pnCohortLookupArrayStart[nCohort];
				BYTE * pbEntryAlreadyFound = pbCohortEntryAlreadyFound[nCohort];
				int * pnEntriesFound = pnCohortEntriesFound[nCohort];
				int * pnPos = &pnCohortPos[nCohort];
				IndividualHeritabilityStruct ** pPopulation = pCohortPopulation[nCohort];
				int *pnPopulationNumber = &pnPopulationInCohort[nCohort];
				double * pdbRandomNumbersBuckett = pdbCohortRandomNumbersBuckett[nCohort];

				int nCohortAge = nAge - nCohort;
				if( nCohortAge >= s_nStartAge && dbIncidenceAtAge[nCohortAge] > 0.0 ) {

					int nCountInYear = (int)((double)(*pnPopulationNumber - *pnPos) * dbIncidenceAtAge[nCohortAge] + 0.4999);  // Number of incidences based on incidence rate
					if( nCountInYear < 0 ) { // should never happen, but I may change the randomizing function
						nCountInYear = 0;
					}
					if( nCountInYear > *pnPopulationNumber - *pnPos ) { // this, though unlikely, may happen
						nCountInYear = *pnPopulationNumber - *pnPos;
					}
					if( nCountInYear == 0 ) {
						continue;
					}


					double dbIncidenceInYear = dbIncidenceAtAge[nCohortAge];
					int nCountFound = 0, nMcMcOffset = 0;
					if( g_Parameters.m_pHeritabilityConfig->bLoadAndUseAgingMultiplier || g_Parameters.m_pHeritabilityConfig->bDiscoverAgingMultiplier) {
						nCountFound = McMcDiscoveryInner( NULL, pdbRandomNumbersBuckett, nCohortAge, &pPopulation[*pnPos], *pnPopulationNumber - *pnPos, pResultsStruct->pdbEnviroFunction, pnEntriesFound, dbIncidenceInYear );
						// found them, now move all individuals to the front of the array, in the common loop
						nMcMcOffset = *pnPos; // Just remember, here we have entry numbers starting at  '0' (the beginning of the array)
					} else {
						if( g_Parameters.m_pHeritabilityConfig->bORtoRR == Indiv_In_Order_Of_Risk ) {  // here all individuals are sorted in order of higher to lower PRS and getting sick in this order
							qsort( &pPopulation[*pnPos], *pnPopulationNumber  - *pnPos, sizeof( IndividualHeritabilityStruct * ), (compfn)CompareFunctionIndividualHeritabilityStructOR );
							for( ; nCountFound < nCountInYear; nCountFound++ ) {
								pnEntriesFound[nCountFound] = *pnPos + nCountFound;
							}
						} else {
							double dbORTotal = 0;
#pragma prefetch
							for( int nIndiv = *pnPos; nIndiv < *pnPopulationNumber; nIndiv++ ) {
								dbORTotal += ORtoRR( pPopulation[nIndiv]->dbOddsRatio, dbIncidenceInYear ); // and this not much better
								//dbORTotal += pPopulation[nIndiv]->dbOddsRatio;
								pdbOddsRatioLookupArray[nIndiv] = dbORTotal;
							}

							// first, find the  number of entries needed by Incidence entries proportionate to their OR probability

							if( dbORTotal > 0.0 ) {
								if( nCountInYear == *pnPopulationNumber - *pnPos ) { // may happen with mortality enabled, in which case the last entries to pick will take very long time; just move them in a loop
									for( ; nCountFound < nCountInYear; nCountFound++ ) {
										pnEntriesFound[nCountFound] = *pnPos + nCountFound;
									}
								} else {
									while( nCountFound < nCountInYear ) {
										double dbRandomEntry = g_Parameters.UniformRealDistributionNumberThreadSafe( &rng, 0.0, dbORTotal );

										int nFoundEntryNumber = BinarySearchSortedTableForDoubleKey( dbRandomEntry, &pdbOddsRatioLookupArray[*pnPos], *pnPopulationNumber - *pnPos, (int)sizeof( double ), 0 ) + *pnPos;
										if( !pbEntryAlreadyFound[nFoundEntryNumber] ) {  // if we already used this entry, not a big deal, this is just an empty spot now that doesn't affect probabilities of next shot
											pnEntriesFound[nCountFound] = nFoundEntryNumber;  // found new entry, populate it
											pbEntryAlreadyFound[nFoundEntryNumber] = 1;
											nCountFound++;
										}
									}
								}
							}
						}

						if( nCountFound > 0 ) { // found it, now move all individuals to the front of the array
							 // first, sort the entries
							qsort( pnEntriesFound, nCountFound, sizeof( int ), (compfn)CompareFunctionInt );
						}
						nMcMcOffset = 0; // Just remember, here already we have relative entry numbers
					}

					if( nCountFound > 0 ) {
					// now that we have all entries for this year, move them in their age block ordered from the beginning of the array
						for( int nEntry = 0; nEntry < nCountFound; nEntry++ ) {
							pbEntryAlreadyFound[pnEntriesFound[nEntry]] = 0; // set flag back to 0

							int nNextPos = *pnPos + nEntry;
							if( nNextPos != pnEntriesFound[nEntry] ) {
								IndividualHeritabilityStruct * pOldEntry = pPopulation[nNextPos];  // if happen to move the entry into itself, not a big deal, no need to do anything special
								pPopulation[nNextPos] = pPopulation[nMcMcOffset + pnEntriesFound[nEntry]];
								pPopulation[nMcMcOffset + pnEntriesFound[nEntry]] = pOldEntry;
							}
						}

						// now update the position, and do a next year
						*pnPos += nCountFound;
					}
				}
				
				// some people will die this year, sick or not, we will move them to the tail and make them not count.
				if( s_nApplyMortality != 0 && nCohortAge >= 0 ) { // even if we didn't have the counts, mortality needs to apply, but not before birth
					int nDied = 0;
					for( int nEntry = 0; nEntry < *pnPopulationNumber - nDied; nEntry++ ) {
						// if sick, apply the mortality multiplier (makes difference if config is other than 1.0, of course)
						if( DidPersonDie( &rng, pdbDeathRate, nCohortAge, 	( nEntry < *pnPos ? g_Parameters.m_pHeritabilityConfig->dbMortalityMultiplierForCases : 1.0) ) ) 
						{ // if died, move to the top area and make *pnPopulationCount lower than the dead entries. Could actually just lose it. Moving, because it is simple, and nice for verification
							if( nEntry >= *pnPos || *pnPos == *pnPopulationNumber - nDied ) { // case of ether healthy entry, or no present healty
								int nNextPos = *pnPopulationNumber - nDied - 1;
								if( nNextPos != nEntry ) {
									IndividualHeritabilityStruct * pOldEntry = pPopulation[nNextPos];
									pPopulation[nNextPos] = pPopulation[nEntry];
									pPopulation[nEntry] = pOldEntry;
								}
								if( nEntry < *pnPos ) {
									(*pnPos)--;
								}
							} else {  // there are both sick and healty, and our nEntry is sick
								int nTopHealthy = *pnPopulationNumber - nDied - 1;
								IndividualHeritabilityStruct * pTopHealthyEntry = pPopulation[nTopHealthy];
								int nTopSick = *pnPos - 1;

								pPopulation[nTopHealthy] = pPopulation[nEntry];
								if( nTopSick >= 0 ) {  // in case there was only one entry, no sick present, or we are the same entry
									IndividualHeritabilityStruct * pTopSickEntry = pPopulation[nTopSick];
									pPopulation[nTopSick] = pTopHealthyEntry;
									if( nTopSick != nEntry ) {
										pPopulation[nEntry] = pTopSickEntry;
									}
								}
								(*pnPos)--;
							}

							nDied++;
						}
					}
					*pnPopulationNumber -= nDied; // and now decrease the cohort population by number dead people
				}
			}


			if( nAge > nAgeToStartSampling && nAge < nAgeToFinishSampling ) {
				int nTotalSick = 0, nTotalHealthy = 0;
				for( int nCohort = 0; nCohort < nNumberCohorts; nCohort++ ) {  // first, freshly reassign the pPopulation pointers so they point to random individuals again
					nTotalSick += pnCohortPos[nCohort];
					nTotalHealthy += (pnPopulationInCohort[nCohort] - pnCohortPos[nCohort]);
				}

				// NOT dealing with situation when there aren't enough people; we will not process entries until there are enough. Increase the population if needed
				if( nCaseControlSize < nTotalSick && nCaseControlSize < nTotalHealthy ) {  

					//now, arrange the cases array:
					nTotalSick = 0;
					for( int nCohort = 0; nCohort < nNumberCohorts; nCohort++ ) {  // first, freshly reassign the pPopulation pointers so they point to random individuals again
#pragma prefetch 
						for( int nCohortEntry = 0; nCohortEntry < pnCohortPos[nCohort]; nCohortEntry++ ) {
							pCases[nTotalSick++] = pCohortPopulation[nCohort][nCohortEntry];
						}
					}

					// Do same for controls; could have made a function for both, maybe later
					nTotalHealthy = 0;
					for( int nCohort = 0; nCohort < nNumberCohorts; nCohort++ ) {  // first, freshly reassign the pPopulation pointers so they point to random individuals again
#pragma prefetch 
						for( int nCohortEntry = 0; nCohortEntry < pnPopulationInCohort[nCohort] - pnCohortPos[nCohort]; nCohortEntry++ ) {
							pControls[nTotalHealthy++] = pCohortPopulation[nCohort][pnCohortPos[nCohort] + nCohortEntry];
						}
					}

					// calculate Moments for controls
					CalculateMoments( pControls, nTotalHealthy, &pResultsStruct->pdbPopulationMean[nAge], &pResultsStruct->pdbPopulationVariance[nAge], &pResultsStruct->pdbPopulationSD[nAge], &pResultsStruct->nControlsUsed[nAge] );
					CalculateMoments( pCases, nTotalSick, &pResultsStruct->pdbCasesMean[nAge], &pResultsStruct->pdbCasesVariance[nAge], &pResultsStruct->pdbCasesSD[nAge], &pResultsStruct->nCasesUsed[nAge] );
					CalculateNonCentralityParameters( pControls, nTotalHealthy, pCases, nTotalSick, NULL, 0, nAge, pStatPower );
					int nMidCohortAge = F_AGE( nAge - nNumberCohorts / 2 );
					if( !bSavedOnce || (nMidCohortAge % g_Parameters.m_pHeritabilityConfig->nPlinkYearsIncrement) ==0) {
						if( g_Parameters.m_pHeritabilityConfig->bSavePlink ) {
							SavePlinkPedFile( szPlinkFilePath, &pHeritabilityIndividualsAll, pControls, nTotalHealthy, pCases, nTotalSick, nMidCohortAge, &nIndividualID, !bSavedOnce );
						}
						bSavedOnce = TRUE;
						if(FALSE){ // debuging code
							qsort( pCases, nTotalSick, sizeof( IndividualHeritabilityStruct * ), (compfn)CompareFunctionIndividualHeritabilityStructOR );
							CWriteToFile cWriteIncToFile;
							char szFileName[64];
							_snprintf( szFileName, sizeof( szFileName ),"ORcases%u.csv", nMidCohortAge );
							cWriteIncToFile.CreateReportFile( szFileName);

							for( int nIndiv = 0; nIndiv < nTotalSick; nIndiv++ ) {
								sprintf( cWriteIncToFile.GetBufferPosition(), "%.6g\r\n", pCases[nIndiv]->dbOddsRatio );
								cWriteIncToFile.WriteLineToFile( USER_FILE );
							}

							cWriteIncToFile.CloseFile();
						}
						if(FALSE){  // debuging code
							qsort( pControls, nTotalHealthy, sizeof( IndividualHeritabilityStruct * ), (compfn)CompareFunctionIndividualHeritabilityStructOR );
							CWriteToFile cWriteIncToFile;
							char szFileName[64];
							_snprintf( szFileName, sizeof( szFileName ),"ORcontr%u.csv", nMidCohortAge );
							cWriteIncToFile.CreateReportFile( szFileName);

							for( int nIndiv = 0; nIndiv < nTotalSick; nIndiv++ ) {
								sprintf( cWriteIncToFile.GetBufferPosition(), "%.6g\r\n", pControls[nIndiv]->dbOddsRatio );
								cWriteIncToFile.WriteLineToFile( USER_FILE );
							}

							cWriteIncToFile.CloseFile();
						}
					}
				}
			}
			__int64 iCurrentTickCount = GetTickCount64();
			if( iCurrentTickCount > iUpdateTickCount ) {
				iUpdateTickCount = iCurrentTickCount + 5000; // dont update more often than once in 5 seconds
				SendTextToDialog( &iCurrentTickCount, (void *)&dREPLACE_LOG_DWORD, szText, sizeof( szText ), "%s Age=%u, CI=%.4g,  %u ms", 
					g_Parameters.MakeCurrentTimeString(), F_AGE( nAge ), pdbCumIncidence[0], (int)(iCurrentTickCount - iStartYearTickCount) );
			}
		}
		if( pMainThreadStruct->nThreadState == THREAD_RUNNING ) {
			SaveHeritabilityAnalysis( pResultsStruct, s_nStartAge, s_nMaxAge, nNumberCohorts/2, NULL, "CohortHeritabilityAnalysis.csv" );
			SaveStatPower( pStatPower, s_nStartAge, s_nMaxAge, nNumberCohorts/2, "CohortStatisticalPower.csv" );
		}
	
		SendTextToDialog( &iTickCount, NULL, szText, sizeof( szText ), "%s  Finished Age Cohort Study.", g_Parameters.MakeCurrentTimeString() );
	}

#ifdef DO_REPEAT
	if( nEnvORSteps < g_Parameters.m_pHeritabilityConfig->nEnvORSteps && pMainThreadStruct->nThreadState == THREAD_RUNNING) {
		nEnvORSteps++;
		goto DoMultiScenario;
	}
#endif

	
	if( szPlinkFilePath[0] ) {  // delete the Binary temporary PEG file, this is the largest file we have
		char szPegBinaryFileName[MAX_PATH] = "";
		_snprintf( szPegBinaryFileName, sizeof( szPegBinaryFileName ),	"%s\\Plink.binary", szPlinkFilePath );
		_unlink( szPegBinaryFileName );
	}


	SendTextToDialog( &iTickCount, NULL, szText, sizeof( szText ), "%s  %s simulation run.", g_Parameters.MakeCurrentTimeString(), 	(pMainThreadStruct->nThreadState == STOP_THREAD)?"Canceled":"Completed");

	return bReturn;
}


void CSimulate::FillRandomNumbersBucketZeroToTop( double * pdbRandomNumbersBuckett, __int64 nCountToFind, double dbTopOfTheRange )
{

	// this is a SuperLoop to enable Random Engine initialization so I can run this time connsuming operation with Intel OMP
	COmpLoopCount cOmp( nCountToFind );
#pragma omp parallel for
	for( int nSuper = 0; nSuper < cOmp.m_nTHREADS; nSuper++ ) {
		std::random_device rd;
		PassRandEng rng( rd() );
#pragma prefetch 
		for( __int64 nDouble = cOmp.m_piStart[nSuper]; nDouble < cOmp.m_piEnd[nSuper]; nDouble++ ) {
			// a logn built up, but the operation that takes the longest is to create random values, so we place it in a superloop
			// if there is a lot to do it will be very fast. If there is hardly anything to do, it will be many times slower, not a problem in that case
			pdbRandomNumbersBuckett[nDouble] = g_Parameters.UniformRealDistributionNumberThreadSafe( &rng, 0.0, dbTopOfTheRange );
		}
	}
}


int  CSimulate::McMcDiscoveryInner(PassRandEng *pRng, double * pdbRandomNumbersBuckett, int nAge, IndividualHeritabilityStruct ** pIndiv, int nPopulation, double * pdbEnviroMultiplier, int * pnEntriesFound, double dbIncidence )
{
	int nCaseCount = 0;

	if( pdbRandomNumbersBuckett ) {  // here we can produce a bucket of random values multithreading
		FillRandomNumbersBucketZeroToTop( pdbRandomNumbersBuckett, nPopulation, 1.0 );
	} else if( !pRng ) {
		return 0;
	}

	double dbRandom;
	// now we can loop through individual comparisons fast
	for( int nIndiv = 0; nIndiv < nPopulation; nIndiv++ ) {
		if( pdbRandomNumbersBuckett ) {
			dbRandom = pdbRandomNumbersBuckett[nIndiv];
		} else { // below is the case when we are in a larger parallel processing loop, so bucket is not used
			dbRandom = g_Parameters.UniformRealDistributionNumberThreadSafe( pRng, 0, 1 );
		}
		if( ( ORtoRR(pIndiv[nIndiv]->dbOddsRatio, dbIncidence ) * pdbEnviroMultiplier[nAge]) > dbRandom ) { // this was the whole function before, using UniformRealDistributionNumberThreadSafe. Here goes speed trumps simplicity!
			if( pnEntriesFound ) { // don't mark as ill at usual runs
				pnEntriesFound[nCaseCount] = nIndiv;
			}
			nCaseCount++;
		}
	}
	return nCaseCount;
}

double  CSimulate::SumIncidenceRate( int nAge, IndividualHeritabilityStruct ** pIndiv, int nPopulation, double * pdbEnviroMultiplier, double dbIncidence )
{
	double dbIncidenceReproduced = 0.0;

#pragma omp parallel for  reduction(+:dbIncidenceReproduced)// The PARALLEL threaing STARTS here
	for( int nIndiv = 0; nIndiv < nPopulation; nIndiv++ ) {
		dbIncidenceReproduced += (ORtoRR( pIndiv[nIndiv]->dbOddsRatio, dbIncidence ) * pdbEnviroMultiplier[nAge]);
	}

	return dbIncidenceReproduced;
}


void UpdateControlCaseBits( IndividualHeritabilityStruct ** pIndiv, int nIndivCount, int nAge, StatPowerStruct * pStatPower, int nEntryType )
{
	if( nIndivCount <= 0 ) {
		return;
	}
	const int s_nStatPowerElementsToTrack = g_Parameters.m_pHeritabilityConfig->nStatPowerElementsToTrack;
	const int s_nStatPowerCopiesMultiplier = g_Parameters.m_pHeritabilityConfig->nStatPowerCopiesMultiplier;
	// first, add all entries with tracked detrimental allele

	double dbBetasOut[MAX_STAT_POWER_VALUES] = { 0.0 }; // use an array for 'reduction', so we can use OMP, else this operation takes half the processing time on 100M individuals with 10 varianta tracked
	int nTotalBitCount = s_nStatPowerElementsToTrack * s_nStatPowerCopiesMultiplier;
#pragma omp parallel for  reduction(+:dbBetasOut[:nTotalBitCount])// The PARALLEL threaing STARTS here
	for( int i = 0; i < nIndivCount; i++ ) {
		for( int nChromosome = 0; nChromosome < NUMBER_CHROMOSOMES; nChromosome++ ) {
			for( int nBit = 0; nBit < nTotalBitCount; nBit++ ) {
				if( ((pIndiv[i]->dStatPowerBits[nChromosome] >> nBit) & 1 ) == 1) {
					dbBetasOut[nBit]++; 
				}
			}
		}
	}

	double dbAddBetas[MAX_STAT_POWER_VALUES] = { 0.0 }; // use an array for 'reduction', so we can use OMP, else this operation takes half the processing time on 100M individuals with 10 varianta tracked

	for( int nBit = 0; nBit < nTotalBitCount; nBit++ ) {
		// here we collapse the multiplier values into contiguous combined values, nBit / s_nStatPowerCopiesMultiplier
		dbAddBetas[nBit / s_nStatPowerCopiesMultiplier] += dbBetasOut[nBit];
	}
		
	for( int nBit = 0; nBit < s_nStatPowerElementsToTrack; nBit++ ) {
		pStatPower->dbBetas[nAge][nBit][nEntryType] = dbAddBetas[nBit] / (double)((double)nIndivCount * (double)NUMBER_CHROMOSOMES);
	}
}

void  CSimulate::CalculateNonCentralityParameters( IndividualHeritabilityStruct ** pControls, int nControlsCount, IndividualHeritabilityStruct ** pCases, int nCasesCount, 
			IndividualHeritabilityStruct ** pCumulativeCases, int nCumulativeCasesCount, int nAge, StatPowerStruct * pStatPower )
{
	pStatPower->nCaseControlsUsed[nAge] = min(nCasesCount, nControlsCount);
	UpdateControlCaseBits( pControls, nControlsCount, nAge, pStatPower, 0 );
	UpdateControlCaseBits( pCases, nCasesCount, nAge, pStatPower, 1 );
	if( pCumulativeCases && nCumulativeCasesCount ) {
		UpdateControlCaseBits( pCumulativeCases, nCumulativeCasesCount, nAge, pStatPower, 2 );
	}
} 

BOOL  CSimulate::HaveStatValues( StatPowerStruct * pStatPower, int nAge, int nStatPowerElementsToTrack )
{
	double dbCount[2] = { 0.0,0.0 };
	for( int nBit = 0; nBit < nStatPowerElementsToTrack; nBit++ ) {
		dbCount[0] += pStatPower->dbBetas[nAge][nBit][0];
		dbCount[1] += pStatPower->dbBetas[nAge][nBit][1];
	}
	if( dbCount[0] > 0.0 && dbCount[1] > 0.0 ) {
		return TRUE;
	}
	return FALSE;
}


void  CSimulate::SaveStatPower(StatPowerStruct * pStatPower, const int s_nStartAge, const int  s_nMaxAge, const int s_nCohortMidAgeOffset, char * szFileName) 
{
	CWriteToFile cWriteToFile;
	cWriteToFile.CreateReportFile( szFileName );
	const int s_nStatPowerElementsToTrack = g_Parameters.m_pHeritabilityConfig->nStatPowerElementsToTrack;
	const double  s_dbStatPowerCopiesMultiplier = (double)g_Parameters.m_pHeritabilityConfig->nStatPowerCopiesMultiplier;

	sprintf( cWriteToFile.GetBufferPosition(), "Age,nCases%s", "" );
	cWriteToFile.WriteLineToFile( USER_FILE );

	for( int nBit = 0; nBit < s_nStatPowerElementsToTrack; nBit++ ) {
		sprintf( cWriteToFile.GetBufferPosition(), ",p%u,c%u,d%u,s%u,sd%u", nBit, nBit, nBit, nBit, nBit );
		cWriteToFile.WriteLineToFile( USER_FILE );
	}
	sprintf( cWriteToFile.GetBufferPosition(), "%s", "\r\n" );
	cWriteToFile.WriteLineToFile( USER_FILE );

	for( int nAge = s_nStartAge; nAge < s_nMaxAge; nAge++ ) {
		if( HaveStatValues( pStatPower, nAge, s_nStatPowerElementsToTrack ) ) {
			sprintf( cWriteToFile.GetBufferPosition(), "%u,%u", F_AGE( nAge - s_nCohortMidAgeOffset ), pStatPower->nCaseControlsUsed[nAge] );
			cWriteToFile.WriteLineToFile( USER_FILE );

			for( int nBit = 0; nBit < s_nStatPowerElementsToTrack ; nBit++ ) {
				double dbCumulativeBitDelta = 0.0;
				if( pStatPower->dbBetas[nAge][nBit][2] > 0 ) {
					dbCumulativeBitDelta = (pStatPower->dbBetas[nAge][nBit][0] - pStatPower->dbBetas[nAge][nBit][2]) / s_dbStatPowerCopiesMultiplier;
				}

				sprintf( cWriteToFile.GetBufferPosition(), ",%.5g,%.5g,%.5g,%.5g,%.5g", pStatPower->dbBetas[nAge][nBit][0] / s_dbStatPowerCopiesMultiplier, 
					pStatPower->dbBetas[nAge][nBit][1] / s_dbStatPowerCopiesMultiplier, 
					(pStatPower->dbBetas[nAge][nBit][0] - pStatPower->dbBetas[nAge][nBit][1]) / s_dbStatPowerCopiesMultiplier,
					pStatPower->dbBetas[nAge][nBit][2] / s_dbStatPowerCopiesMultiplier, 
					dbCumulativeBitDelta  );
				cWriteToFile.WriteLineToFile( USER_FILE );
			}
			sprintf( cWriteToFile.GetBufferPosition(), "%s", "\r\n" );
			cWriteToFile.WriteLineToFile( USER_FILE );
		}
	}

	cWriteToFile.CloseFile();
}


void  CSimulate::SaveScatterData(IndividualHeritabilityStruct ** pPopulation, int *pnCasesYearStart, int * pnCasesCount, const int s_nStartAge, const int s_nMaxAge, double dbFractionToKeep, double * pdbSurviverRate, char * szFileToSave)
{
	CWriteToFile cWriteToFile;
	cWriteToFile.CreateReportFile( szFileToSave );
	sprintf( cWriteToFile.GetBufferPosition(), "Age,OR,Beta%s", "\r\n" );
	cWriteToFile.WriteLineToFile( USER_FILE );

	// now assign incidences in the array
	for( int nAge = s_nStartAge; nAge < s_nMaxAge; nAge++ ) {
		int nCountInYear = pnCasesCount[nAge];
		IndividualHeritabilityStruct ** pIndiv = &pPopulation[pnCasesYearStart[nAge]];

		double dbSurvivers = pdbSurviverRate[nAge];
		dbSurvivers *= dbFractionToKeep;
		int nPrev = 0;
		for( int i = 0; i < nCountInYear; i++ ) {
			if( dbSurvivers == 1.0 || dbSurvivers > g_Parameters.UniformRealDistributionNumberZeroToOne() ) {  // we just skip extra entries, due to setup or mortality
				sprintf( cWriteToFile.GetBufferPosition(), "%u,%.5g,%.5g\r\n", F_AGE( nAge ),
					pIndiv[i]->dbOddsRatio,
					log(pIndiv[i]->dbOddsRatio) );
				cWriteToFile.WriteLineToFile( USER_FILE );
			}
		}

	}
	cWriteToFile.CloseFile();
}


void  CSimulate::SaveHeritabilityAnalysis(AnalysisResultsStruct * pResultsStruct, const int s_nStartAge, const int s_nMaxAge, const int s_nCohortMidAgeOffset, double *pdbSurviverRate, char * szFileToSave)
{
	double dbLifetimeIncidence = 0.0;
	CWriteToFile cWriteToFile;
	cWriteToFile.CreateReportFile( szFileToSave );
	sprintf( cWriteToFile.GetBufferPosition(), "Age,PopMean,PopVar,PopSD,CaseMean,CaseVar,CaseSD,"
		"CumulativeCaseMean,CumulativeCaseVar,CumulativeCaseSD,"
		"Heritability,MeanOR,CaseOR,nControls,nCases,CumIncidence,nIncidence,nLifetimeIncidence,nAbsoluteIncidence%s", "\r\n" );
	cWriteToFile.WriteLineToFile( USER_FILE );

	for( int nAge = 0; nAge < s_nMaxAge; nAge++ ) {
		if( pResultsStruct->nControlsUsed[nAge] > 0 || pResultsStruct->nCasesUsed[nAge] > 0) {
			double dbCumIncidence = 0.0;
			double dbIncidence = 0.0;
			double dbAbsoluteIncidence = 0.0;

			if( pdbSurviverRate ) { // calculate it only when no mortality applied, else it gets out of hand like in real life ( for non-cohort save only)
				dbCumIncidence = (double)( m_nPopulationNUMBer - pResultsStruct->nControlsUsed[nAge] ) / (double)m_nPopulationNUMBer;
				dbIncidence =  (double)pResultsStruct->nCasesUsed[nAge] / (double)(pResultsStruct->nCasesUsed[nAge] + pResultsStruct->nControlsUsed[nAge]);
				dbLifetimeIncidence = dbLifetimeIncidence + ((double)pResultsStruct->nCasesUsed[nAge] * pdbSurviverRate[nAge]) / (double)m_nPopulationNUMBer;
				dbAbsoluteIncidence = dbIncidence * pdbSurviverRate[nAge];
			}

			if( nAge >= s_nStartAge ) {
				sprintf( cWriteToFile.GetBufferPosition(), "%u,%.5g,%.5g,%.5g,%.5g,%.5g,%.5g,%.5g,%.5g,%.5g,%.5g,%.5g,%.5g,%u,%u,%.5g,%.5g,%.5g,%.5g\r\n", F_AGE( nAge - s_nCohortMidAgeOffset ),
					pResultsStruct->pdbPopulationMean[nAge], pResultsStruct->pdbPopulationVariance[nAge], pResultsStruct->pdbPopulationSD[nAge],
					pResultsStruct->pdbCasesMean[nAge], pResultsStruct->pdbCasesVariance[nAge], pResultsStruct->pdbCasesSD[nAge],
					pResultsStruct->pdbCumulativeCasesMean[nAge], pResultsStruct->pdbCumulativeCasesVariance[nAge], pResultsStruct->pdbCumulativeCasesSD[nAge],
					Heritability( pResultsStruct->pdbPopulationVariance[nAge] ), exp( pResultsStruct->pdbPopulationMean[nAge] ), exp( pResultsStruct->pdbCasesMean[nAge] ),
					pResultsStruct->nControlsUsed[nAge], pResultsStruct->nCasesUsed[nAge], dbCumIncidence, dbIncidence, dbLifetimeIncidence, dbAbsoluteIncidence );
				cWriteToFile.WriteLineToFile( USER_FILE );
			}
		}
	}
	cWriteToFile.CloseFile();
}

double AdjustedbSurviverRate(double *pdbSurviverRate, int nAge)
{
	if( nAge < 0 ) {
		return 1.0;
	}
	return pdbSurviverRate[nAge];
}

void  CSimulate::SaveFrailtyAnalysis(AnalysisResultsStruct * pResultsStruct, const int s_nStartAge, const int s_nMaxAge, const int s_nCohortMidAgeOffset, double *pdbSurviverRate, double *dbIncidenceAtAge, char * szFileToSave)
{
	double dbLifetimeIncidence0 = 0.0;
	double dbLifetimeIncidence5 = 0.0;
	double dbLifetimeIncidence10 = 0.0;
	double dbLifetimeIncidence15 = 0.0;
	CWriteToFile cWriteToFile;
	cWriteToFile.CreateReportFile( szFileToSave );
	sprintf( cWriteToFile.GetBufferPosition(), "Age,"
		"Heritability,MeanOR,CaseOR,nControls,nCases,nCumIncidence,nIncidence,"
		"nLifeIncidence0,nAbsIncidence0,nLifeIncidence5,nAbsIncidence5,nLifeIncidence10,nAbsIncidence10,nLifeIncidence15,nAbsIncidence15,nIncActDivExp%s", "\r\n" );
	cWriteToFile.WriteLineToFile( USER_FILE );

	for( int nAge = 0; nAge < s_nMaxAge; nAge++ ) {
		if( pResultsStruct->nControlsUsed[nAge] > 0 ) {
			double dbCumIncidence = 0.0;
			double dbIncidence = 0.0;
			double dbAbsoluteIncidence0 = 0.0;
			double dbAbsoluteIncidence5 = 0.0;
			double dbAbsoluteIncidence10 = 0.0;
			double dbAbsoluteIncidence15 = 0.0;

			if( pdbSurviverRate ) { // calculate it only when no mortality applied, else it gets out of hand like in real life ( for non-cohort save only)
				dbCumIncidence = (double)( m_nPopulationNUMBer - pResultsStruct->nControlsUsed[nAge] ) / (double)m_nPopulationNUMBer;
				dbIncidence =  (double)pResultsStruct->nCasesUsed[nAge] / (double)(pResultsStruct->nCasesUsed[nAge] + pResultsStruct->nControlsUsed[nAge]);
				dbLifetimeIncidence0 = dbLifetimeIncidence0 + ((double)pResultsStruct->nCasesUsed[nAge] * AdjustedbSurviverRate(pdbSurviverRate,nAge)) / (double)m_nPopulationNUMBer;
				dbAbsoluteIncidence0 = (double)pResultsStruct->nCasesUsed[nAge] * AdjustedbSurviverRate(pdbSurviverRate,nAge) / (double)m_nPopulationNUMBer;
				dbLifetimeIncidence5 = dbLifetimeIncidence5 + ((double)pResultsStruct->nCasesUsed[nAge] * AdjustedbSurviverRate(pdbSurviverRate,nAge-5)) / (double)m_nPopulationNUMBer;
				dbAbsoluteIncidence5 = (double)pResultsStruct->nCasesUsed[nAge] * AdjustedbSurviverRate(pdbSurviverRate,nAge-5) / (double)m_nPopulationNUMBer;
				dbLifetimeIncidence10 = dbLifetimeIncidence10 + ((double)pResultsStruct->nCasesUsed[nAge] * AdjustedbSurviverRate(pdbSurviverRate,nAge-10)) / (double)m_nPopulationNUMBer;
				dbAbsoluteIncidence10 = (double)pResultsStruct->nCasesUsed[nAge] * AdjustedbSurviverRate(pdbSurviverRate,nAge-10) / (double)m_nPopulationNUMBer;
				dbLifetimeIncidence15 = dbLifetimeIncidence15 + ((double)pResultsStruct->nCasesUsed[nAge] * AdjustedbSurviverRate(pdbSurviverRate,nAge-15)) / (double)m_nPopulationNUMBer;
				dbAbsoluteIncidence15 = (double)pResultsStruct->nCasesUsed[nAge] * AdjustedbSurviverRate(pdbSurviverRate,nAge-15) / (double)m_nPopulationNUMBer;
			}

			if( nAge >= s_nStartAge ) {
				sprintf( cWriteToFile.GetBufferPosition(), "%u,%.6g,%.6g,%.6g,%u,%u,"
					"%.6g,%.6g,%.6g,"
					"%.6g,%.6g,%.6g,%.6g,%.6g,%.6g,%.6g,%.6g\r\n", F_AGE( nAge - s_nCohortMidAgeOffset ),
					Heritability( pResultsStruct->pdbPopulationVariance[nAge] ), exp( pResultsStruct->pdbPopulationMean[nAge] ), exp( pResultsStruct->pdbCasesMean[nAge] ),
					pResultsStruct->nControlsUsed[nAge], pResultsStruct->nCasesUsed[nAge], 
					dbCumIncidence, dbIncidence,
					dbLifetimeIncidence0, dbAbsoluteIncidence0, dbLifetimeIncidence5, dbAbsoluteIncidence5, 
					dbLifetimeIncidence10, dbAbsoluteIncidence10, dbLifetimeIncidence15, dbAbsoluteIncidence15, 
					(dbIncidence / dbIncidenceAtAge[nAge]) );
				cWriteToFile.WriteLineToFile( USER_FILE );
			}
		}
	}
	cWriteToFile.CloseFile();
}

void  CSimulate::SavePopulationPolygenicScore(double * pbPolygenicSlots, char * szFileToSave)
{
	CWriteToFile cWriteToFile;
	cWriteToFile.CreateReportFile( szFileToSave );
	sprintf( cWriteToFile.GetBufferPosition(), "fraction, Beta%s", "\r\n" );
	cWriteToFile.WriteLineToFile( USER_FILE );

	// now assign incidences in the array
	for( int nEntry = 0; nEntry < BD_SLOTS; nEntry++ ) {
		double dbAge = (double)(nEntry + 1)*(double)BD_POPULATION_FRACTION;
		sprintf( cWriteToFile.GetBufferPosition(), "%.3g,%.4g\r\n", 
			dbAge,
			pbPolygenicSlots[nEntry]);
		cWriteToFile.WriteLineToFile( USER_FILE );
	}
	cWriteToFile.CloseFile();
}

 // a normal distribution, may not need it, but keep for now
void  CSimulate::SaveIndividualsByBetaDistribution(IndividualsByBetaDistribStruct * pIndividualsByBetaDistrib, char * szFileToSave)
{
	CWriteToFile cWriteToFile;
	cWriteToFile.CreateReportFile( szFileToSave );
	sprintf( cWriteToFile.GetBufferPosition(), "nEntry,Beta,nDetrimentalCount,nFractionPopulation,nCumulativeFractionPopulation,nEditsNeeded,nIndividuals%s", "\r\n" );
	cWriteToFile.WriteLineToFile( USER_FILE );

	// now assign incidences in the array
	int nMidEntry = (PS_ENTRIES / 2 - 1);
	double dbMidEntrySNPs = (double)pIndividualsByBetaDistrib[nMidEntry].iDetrimentalAverageCount / (double)pIndividualsByBetaDistrib[nMidEntry].iEntries;
	__int64 iCumulativePopulation = 0;

	for( int nEntry = 0; nEntry < PS_ENTRIES; nEntry++ ) {
		double dbEditsNeeded = 0.0;
		double dbDetrimentalAverage = 0.0;
		if( pIndividualsByBetaDistrib[nEntry].iEntries > 0 ) {
			dbDetrimentalAverage = (double)pIndividualsByBetaDistrib[nEntry].iDetrimentalAverageCount / (double)pIndividualsByBetaDistrib[nEntry].iEntries;
			dbEditsNeeded = dbDetrimentalAverage - dbMidEntrySNPs;
			if( dbEditsNeeded < 0.0 ) {
				dbEditsNeeded = 0.0;
			}
		}
		double dbFractionPopulation = (double)pIndividualsByBetaDistrib[nEntry].iEntries / (double)m_nPopulationNUMBer;
		double dbCumFractionDetrimental = (double)(m_nPopulationNUMBer - iCumulativePopulation) / (double)m_nPopulationNUMBer;
		iCumulativePopulation += pIndividualsByBetaDistrib[nEntry].iEntries;  // IMPORTANT if I do (Population - Cumulative) = inverse value, += should happen here, for direct cumulative it should be moved above the previous line

		sprintf( cWriteToFile.GetBufferPosition(), "%u,%.5g,%.5g,%.8g,%.8g,%.5g,%u\r\n", 
			nEntry,
			(double)(nEntry - (int)PS_ZERO_POS)*PS_STEP, 
			dbDetrimentalAverage, 
			dbFractionPopulation,
			dbCumFractionDetrimental,
			dbEditsNeeded,
			(DWORD)pIndividualsByBetaDistrib[nEntry].iEntries );
		cWriteToFile.WriteLineToFile( USER_FILE );
	}
	cWriteToFile.CloseFile();
}


BOOL CSimulate::DidPersonDie( PassRandEng *pRng, double * pdbDeathRate, int nAge, double dbMortalityMultiplierForCases )
{
	// check mortality first
	double dbRandom = g_Parameters.UniformRealDistributionNumberThreadSafe(pRng, 0.0, 1.0);
	double dbSurvivers = pdbDeathRate[nAge];

	if( dbSurvivers * dbMortalityMultiplierForCases > dbRandom ) {
		return TRUE;
	}
	return FALSE;
}


BOOL CSimulate::AllocateGwasHeritabilityConditionSections(int nLOD)
{
	char szConditionsDescriptionFile[MAX_PATH];
	//	char szConditionName[CONDITION_TITLE_LENGHT * 2];
	char szGwasVariantsFile[MAX_PATH];
	int nCondition = 0;

	m_nConditionSections = g_Parameters.m_nConditionSections = 1;

	if( !m_nConditionSections ) {
		return FALSE;
	}

	g_Parameters.GetModulePath( szConditionsDescriptionFile, sizeof( szConditionsDescriptionFile ) );
	strcat( szConditionsDescriptionFile, g_szConditionFiles );

	if( m_pConditionsArray ) {
		GlobalFreePtr( m_pConditionsArray );
	}
	m_pConditionsArray = (ConditionStruct *)GlobalAllocPtr( GPTR, sizeof( ConditionStruct ) * m_nConditionSections );
	if( !m_pConditionsArray ) {
		return FALSE;
	}

	int nLine = 0;

	for( nCondition = 0; nCondition < m_nConditionSections; nCondition++ ) {  // this is one condition for now, easy to extend when needed
		g_Parameters.GetModulePath( szGwasVariantsFile, sizeof( szGwasVariantsFile ) );
		strcat( szGwasVariantsFile, g_Parameters.m_pHeritabilityConfig->heritCond[nLOD].szGeneVariantsFileName );

		HANDLE hVariantFile = CreateFile( szGwasVariantsFile, GENERIC_READ | GENERIC_WRITE, FILE_SHARE_READ | FILE_SHARE_WRITE, NULL, OPEN_EXISTING, FILE_ATTRIBUTE_NORMAL, NULL );
		if( hVariantFile != INVALID_HANDLE_VALUE ) {
			ConditionStruct * pThisCond = &m_pConditionsArray[nCondition];

			m_pConditionsArray[nCondition].CondSet.dTimesToRepeatAllSNPs = g_Parameters.m_pHeritabilityConfig->heritCond[nLOD].nRepeatAlleleFile;  // pass number of repeats from Heritability config
			pThisCond->CondSet.nTotalVariantsNumber = g_Parameters.ReadVariantFileEntries( hVariantFile, NULL, m_pConditionsArray[nCondition].CondSet.dTimesToRepeatAllSNPs );

			pThisCond->pConditionVariants = (ConditionVariant *)GlobalAllocPtr( GPTR, sizeof( ConditionVariant ) * pThisCond->CondSet.nTotalVariantsNumber );

			g_Parameters.AddInitializationSummaryText( "Loading file (%s). ", g_Parameters.m_pHeritabilityConfig->heritCond[nLOD].szGeneVariantsFileName );
			g_Parameters.ReadVariantFileEntries( hVariantFile, pThisCond->pConditionVariants, m_pConditionsArray[nCondition].CondSet.dTimesToRepeatAllSNPs );

			strncpy( m_pConditionsArray[nCondition].CondSet.szConditionTitle, g_Parameters.m_pHeritabilityConfig->heritCond[nLOD].szLODName, sizeof( m_pConditionsArray[nCondition].CondSet.szConditionTitle ) );

			g_Parameters.m_pCondSet[nCondition] = (ConditionSettingsStruct *)GlobalAllocPtr( GPTR, sizeof( ConditionSettingsStruct ) );
			memcpy( g_Parameters.m_pCondSet[nCondition], &m_pConditionsArray[nCondition].CondSet, sizeof( ConditionSettingsStruct ) );

			qsort( pThisCond->pConditionVariants, pThisCond->CondSet.nTotalVariantsNumber, sizeof( ConditionVariant ), (compfn)CompareFunctionConditionVariantRSs );

			// skip all the duplicate entries due to conditions sharing the same variant
			int nNonDuplicateNumberedVariantIDs = DeDuplicateConditionVariantArray( pThisCond->pConditionVariants, pThisCond->CondSet.nTotalVariantsNumber );
			pThisCond->CondSet.nTotalVariantsNumber = nNonDuplicateNumberedVariantIDs;

			nCondition++;
			CloseHandle( hVariantFile );
		}
	};
	return TRUE;
}

__int64 SetFilePointerInt64Ex( HANDLE hFile, __int64 iDistanceToMove, DWORD dwMoveMethod )
{
	LARGE_INTEGER li;

	li.QuadPart = iDistanceToMove;
	li.LowPart = SetFilePointer(hFile, li.LowPart, &li.HighPart, dwMoveMethod);

	if ((li.LowPart == INVALID_SET_FILE_POINTER) && (GetLastError() != NO_ERROR)) {
		li.QuadPart = -1;
	}

	return li.QuadPart;

}


IndividualHeritabilityStruct *  CSimulate::AllocateHeritabilityPopulation(void * pMainThreadStructVoidPtr, int nLOD, IndividualsByBetaDistribStruct * pIndividualsByBeta, char * szPlinkFilePath  )
{
	MainThreadStruct * pMainThreadStruct = (MainThreadStruct *)pMainThreadStructVoidPtr;
	if( !AllocateGwasHeritabilityConditionSections( nLOD) ) {
		return NULL;
	}
	if( !LoadConditionVariantsFromGwasFiles() ) {
		return NULL;
	}

	m_nPopulationNUMBer = g_Parameters.m_Pr.nInitialPopulationNumber;  // our main number of people
	IndividualHeritabilityStruct * pHeritabilityIndividualsAll = (IndividualHeritabilityStruct *)GlobalAllocPtr( GPTR, (__int64)sizeof( IndividualHeritabilityStruct ) * (__int64)m_nPopulationNUMBer );

	if( !pHeritabilityIndividualsAll ) {
		AfxMessageBox( "Not enough memory for pHeritabilityIndividualsAll", MB_OK | MB_SYSTEMMODAL );
		return NULL;
	}

	ConditionStruct * pThisCond = &m_pConditionsArray[0];  // we use only condition '0' for Heritability for now.

	// if s_pnStatPowerArray > 0, just once match Effect size to or RS
	ConditionVariant * pConditionVariants = pThisCond->pConditionVariants;
	int nTotalVariantsNumber = pThisCond->CondSet.nTotalVariantsNumber;
	if( nTotalVariantsNumber == 0 ) {
		char szText[260];
		_snprintf( szText, sizeof( szText ), "Zero variants loaded from %s, %s", g_Parameters.m_pHeritabilityConfig->heritCond[nLOD].szGeneVariantsFileName, g_Parameters.m_pHeritabilityConfig->heritCond[nLOD].szLODName );
		AfxMessageBox( szText, MB_OK | MB_SYSTEMMODAL );
		return NULL;
	}

	// first, find the variance and heritability of the allele distribution, using Pawitan equations for variance and heritability
	double dbTimesFewerCausalVariants = g_Parameters.m_pHeritabilityConfig->heritCond[nLOD].dbTimesFewerCausalVariants;
	double dbVarianceTotal = 0.0;
	for( int nVariant = 0; nVariant < nTotalVariantsNumber; nVariant++ ) {
		double dbAdjustedMAF = pConditionVariants[nVariant].dbAlleleFrequency / dbTimesFewerCausalVariants;
		dbVarianceTotal += (2.0 * dbAdjustedMAF * (1.0 - dbAdjustedMAF) * pConditionVariants[nVariant].dbOddsRatio * pConditionVariants[nVariant].dbOddsRatio);
		pConditionVariants[nVariant].dbOddsRatio;
	}
	pThisCond->CondSet.dbConditionHeritability = Heritability( dbVarianceTotal );

	int pnStatPowerVariantID[MAX_STAT_POWER_VALUES]; // make a copy of RS IDs, so we can modify them as needed
	memcpy( pnStatPowerVariantID, g_Parameters.m_pHeritabilityConfig->pnStatPowerVariantID, sizeof(pnStatPowerVariantID) );

	int s_nStatPowerElementsToTrack = g_Parameters.m_pHeritabilityConfig->nStatPowerElementsToTrack;
	int nMultiplier = 1; 
	if( s_nStatPowerElementsToTrack > 0 ) {
		int nMultiplesCanFit = MAX_STAT_POWER_VALUES / s_nStatPowerElementsToTrack;
		nMultiplier = min( nMultiplesCanFit, (int)pThisCond->CondSet.dTimesToRepeatAllSNPs );
		if( nMultiplier < 1 ) {
			nMultiplier = 1;
		}
	}

	if( nMultiplier > 1 ) {
		for( int i = s_nStatPowerElementsToTrack - 1; i >= 0; i-- ) {
			for( int j = 0; j < nMultiplier; j++ ) {
				pnStatPowerVariantID[i*nMultiplier + j] = pnStatPowerVariantID[i] + j; // here we duplicate the array values, and also increment the value by one for each duplicate
			}
		}
	}

	g_Parameters.m_pHeritabilityConfig->nStatPowerCopiesMultiplier = nMultiplier;

	for( int nElement = 0; nElement < s_nStatPowerElementsToTrack * nMultiplier; nElement++ ) { // it's a rigmarole, but hopefully there are up to 32 elements specified
		for( int nVariant = 0; nVariant < nTotalVariantsNumber; nVariant++ ) {
			if( pConditionVariants[nVariant].dRS == pnStatPowerVariantID[nElement] ) {
				g_Parameters.m_pHeritabilityConfig->pdbStatPowerVariantBeta[nElement] = pConditionVariants[nVariant].dbOddsRatio;
				break;
			}
		}
	}

	const int nElementsToTrack = s_nStatPowerElementsToTrack * nMultiplier;
	COmpLoopCount cOmp( m_nPopulationNUMBer );
	IndividualsByBetaDistribStruct individualsByBetaThread[GE_OMP_THREADS][PS_ENTRIES] = { 0,0 };
	BOOL bSavePolygenicDistribution = g_Parameters.m_pHeritabilityConfig->bSavePolygenicDistribution;
	if( pIndividualsByBeta == NULL ) {
		bSavePolygenicDistribution = FALSE;
	}

	__int64 iBytesInPegBinaryArray = pThisCond->CondSet.nTotalVariantsNumber * 2;
	iBytesInPegBinaryArray = ((iBytesInPegBinaryArray % (__int64)8) ? 1 : 0) + iBytesInPegBinaryArray / 8; // save the entries bitwise, one bit per chromosome, with rounding

	HANDLE hWritePegFile = INVALID_HANDLE_VALUE;
	char szPegBinaryFileName[MAX_PATH]="";
	if( szPlinkFilePath[0] ) {
		_snprintf( szPegBinaryFileName, sizeof( szPegBinaryFileName ),
			"%s\\Plink.binary", szPlinkFilePath );
		hWritePegFile = CreateFile( szPegBinaryFileName, GENERIC_READ | GENERIC_WRITE, FILE_SHARE_READ | FILE_SHARE_WRITE, NULL, CREATE_ALWAYS, FILE_ATTRIBUTE_NORMAL | FILE_FLAG_RANDOM_ACCESS, NULL );
		if( hWritePegFile != INVALID_HANDLE_VALUE) { // set file size 
			SetFilePointerInt64Ex( hWritePegFile, (__int64)m_nPopulationNUMBer * iBytesInPegBinaryArray, FILE_BEGIN );
			SetEndOfFile( hWritePegFile );
		} 
	}

	int nWriteMultiple = 64;

	// Creating a SuperLoop for *** #pragma omp parallel for ***   here, ELSE RANDOM FUNCTIONS AREN'T THREAD SAFE
#pragma omp parallel for
	for( int nSuper = 0; nSuper < cOmp.m_nTHREADS; nSuper++ ) {

		
		std::random_device rd;
		PassRandEng rng( rd() );

		BYTE * pbBinaryPegArray = NULL;
		HANDLE hPegFile = INVALID_HANDLE_VALUE;
		int nBitPos, nBit, nByte;
		if( hWritePegFile ) {
			hPegFile = CreateFile( szPegBinaryFileName, GENERIC_READ|GENERIC_WRITE, FILE_SHARE_READ | FILE_SHARE_WRITE, NULL, OPEN_EXISTING, FILE_ATTRIBUTE_NORMAL | FILE_FLAG_RANDOM_ACCESS, NULL);
			if( hPegFile  != INVALID_HANDLE_VALUE) {
				pbBinaryPegArray = (BYTE *)GlobalAllocPtr( GMEM_FIXED, iBytesInPegBinaryArray * nWriteMultiple );
			}
		}
		int nProcessedIndiv = 0;

#pragma prefetch 
		// loop through individuals and assign the entries for them from the conditions, based on the condition configuration
		for( __int64 nIndiv = cOmp.m_piStart[nSuper]; nIndiv < cOmp.m_piEnd[nSuper]; nIndiv++ ) {
			IndividualHeritabilityStruct * pThisIndiv = &pHeritabilityIndividualsAll[nIndiv];

			//KahanAccumulationStruct kahanSum = { 0,0 };
			double dbOddsRatioTotal = 0.0;
			int nDetrimentalSnpCount = 0;
			
			int nArrayProcessingOffset = nProcessedIndiv*(int)iBytesInPegBinaryArray;
			if( pbBinaryPegArray ) {
				memset( &pbBinaryPegArray[nArrayProcessingOffset], 0, iBytesInPegBinaryArray );
			}

			// each chromosome needs to have it's own array of variants
			for( int nChromosome = 0; nChromosome < NUMBER_CHROMOSOMES; nChromosome++ ) {
				ConditionVariant * pConditionVariants = pThisCond->pConditionVariants;
				int nTotalVariantsNumber = pThisCond->CondSet.nTotalVariantsNumber;

#pragma prefetch
				for( int nVariant = 0; nVariant < nTotalVariantsNumber; nVariant++ ) {
					// Minor Allele or not
					DWORD dType = ((pConditionVariants[nVariant].dbAlleleFrequency > g_Parameters.UniformRealDistributionNumberThreadSafe( &rng, 0, dbTimesFewerCausalVariants )) ? 0 : 1);
					if( !dType ) {
						dbOddsRatioTotal += pConditionVariants[nVariant].dbOddsRatio;
						//KahanSum( &kahanSum,  pConditionVariants[nVariant].dbOddsRatio);  // this is a misnomer here, I start with dbOddsRatio, but now it is Beta - log(OR)

																						  // if need to track specific IDs, set bit fields now
						for( int nElement = 0; nElement < nElementsToTrack; nElement++ ) { // it's a rigmarole, but hopefully there are but a few elements specified
							if( pConditionVariants[nVariant].dRS == pnStatPowerVariantID[nElement] ) {
								pThisIndiv->dStatPowerBits[nChromosome] |= (1 << nElement);  // set bit of the tracked element if it is ON for this individual
								break;
							}
						}
						nDetrimentalSnpCount++;
					} else {
						if( pbBinaryPegArray ) {
							nBitPos = (nVariant * 2) + nChromosome;
							nByte = nBitPos / 8;
							nBit = nBitPos % 8;
							pbBinaryPegArray[nArrayProcessingOffset + nByte] |= (1 << nBit);
						}
					}
				}
			}
			pThisIndiv->dbBeta = dbOddsRatioTotal /*kahanSum.dbSum*/ - pThisCond->CondSet.dbConditionInitialEffect;
			pThisIndiv->dbOddsRatio = exp( pThisIndiv->dbBeta );

			nProcessedIndiv++;
			if( hPegFile  != INVALID_HANDLE_VALUE && (nProcessedIndiv == nWriteMultiple || nIndiv+1 == cOmp.m_piEnd[nSuper])) {
				DWORD dwBytesWritten;
				SetFilePointerInt64Ex(hPegFile, (nIndiv-nProcessedIndiv+1) * iBytesInPegBinaryArray, FILE_BEGIN);
				WriteFile(hPegFile, pbBinaryPegArray, (DWORD)iBytesInPegBinaryArray*nProcessedIndiv, &dwBytesWritten, NULL);
				nProcessedIndiv = 0;
			}

			//// Count the population polygenic score distribution
			if( bSavePolygenicDistribution ) {
				// I tried before to do PS_STEP/2.0 to get the central '0' interval to be '-0.1' to '0.1' beta, however it makes it difficult for display purposes
				// now, the entry 99 is at crossing boundary to '0' beta, and the cumulative population is very close to 0.5 (50%), which is very useful for graphing
				int nEntry = (int)((double)(pThisIndiv->dbBeta + PS_OFFSET - PS_STEP ) / PS_STEP);  
				if( nEntry >= PS_ENTRIES ) {
					nEntry = PS_ENTRIES - 1;
				} else if( nEntry < 0 ) {
					nEntry = 0;
				}
				individualsByBetaThread[nSuper][nEntry].iDetrimentalAverageCount += (nDetrimentalSnpCount);
				individualsByBetaThread[nSuper][nEntry].iEntries++;
			}

			if( pMainThreadStruct->nThreadState != THREAD_RUNNING ) {
				break;
			}
		}

		if( hPegFile != INVALID_HANDLE_VALUE ) {
			CloseHandle( hPegFile );
			if( pbBinaryPegArray ) {
				GlobalFreePtr( pbBinaryPegArray );
				pbBinaryPegArray = NULL;
			}
		}
	}

	if( hWritePegFile  != INVALID_HANDLE_VALUE ) {
		CloseHandle( hWritePegFile );
	}

	if( bSavePolygenicDistribution ) {
		for( int nSuper = 0; nSuper < cOmp.m_nTHREADS; nSuper++ ) {
			for( int nEntry = 0; nEntry < PS_ENTRIES; nEntry++ ) {
				pIndividualsByBeta[nEntry].iDetrimentalAverageCount += individualsByBetaThread[nSuper][nEntry].iDetrimentalAverageCount;
				pIndividualsByBeta[nEntry].iEntries += individualsByBetaThread[nSuper][nEntry].iEntries;
			}
		}
	}

	if( pMainThreadStruct->nThreadState != THREAD_RUNNING ) {
		GlobalFreePtr( pHeritabilityIndividualsAll );
		pHeritabilityIndividualsAll = NULL;
	}
	return pHeritabilityIndividualsAll;
}


DWORD __stdcall HeritabilitySimulationThread( LPVOID pUserData )
{
	MainThreadStruct * pMainThreadStruct = (MainThreadStruct *)pUserData;

	pMainThreadStruct->nThreadState = THREAD_RUNNING;

	if( !g_Parameters.LoadHeritabilityConfig() ) {
		for( int i = 0; i < 10; i++ ) {
			Sleep( 50 );
		}
		pMainThreadStruct->nThreadState = THREAD_NOT_RUNNING;
		return 0;
	}

	// a few general initializations
	g_Parameters.m_bWroteReportTitleRow = FALSE;
	g_Parameters.m_dRanSimulationElements = 0;
	g_Parameters.m_nInitializationSummaryPos = 0;

	char szTime[128];
	g_Parameters.MakeTimeForFileName( szTime, sizeof( szTime ) );


	g_Parameters.CreateDir( g_Parameters.m_pHeritabilityConfig->szResultFilePath);


	int nLODCount = g_Parameters.m_pHeritabilityConfig->nNumberOfLODs;
	for( int nLOD = 0; nLOD < nLODCount; nLOD++ ) {
/*
		if( g_Parameters.m_pHeritabilityConfig->heritCond[nLOD].szLODSubfolder[0] ) {
			_snprintf( g_Parameters.m_szCurrentSimulationResultsFolder, sizeof( g_Parameters.m_szCurrentSimulationResultsFolder ),
				"%s\\%s\\%s", g_Parameters.m_pHeritabilityConfig->szResultFilePath, g_Parameters.m_pHeritabilityConfig->heritCond[nLOD].szLODSubfolder, g_Parameters.m_pHeritabilityConfig->heritCond[nLOD].szLODFolderName );
		} else {
			_snprintf( g_Parameters.m_szCurrentSimulationResultsFolder, sizeof( g_Parameters.m_szCurrentSimulationResultsFolder ),
				"%s\\%s", g_Parameters.m_pHeritabilityConfig->szResultFilePath, g_Parameters.m_pHeritabilityConfig->heritCond[nLOD].szLODFolderName );
		}
		// if we use aging multiplier, we save the result in a subfolder, no matter what. 
		// This way, the results can be verified against the base simulation that produced this EnvironmentArray.csv
		if( g_Parameters.m_pHeritabilityConfig->bLoadAndUseAgingMultiplier ) { 
			_snprintf( g_Parameters.m_szCurrentSimulationEnvironmentArrayFile, sizeof( g_Parameters.m_szCurrentSimulationEnvironmentArrayFile ),
				"%s\\EnvironmentArray.csv", g_Parameters.m_szCurrentSimulationResultsFolder );

			int nCurrentLen = (int)strlen( g_Parameters.m_szCurrentSimulationResultsFolder );
			_snprintf( &g_Parameters.m_szCurrentSimulationResultsFolder[nCurrentLen], sizeof( g_Parameters.m_szCurrentSimulationResultsFolder ) - nCurrentLen,
				"\\%.2f", GetGeneEditingOR( nLOD ) );
		}
		g_Parameters.CreateDir( g_Parameters.m_szCurrentSimulationResultsFolder);
*/
		if( g_Parameters.m_pHeritabilityConfig->heritCond[nLOD].dIncidenceCurveApproximation != CURVE_LINEAR ) {
			if( !g_Parameters.LoadHeritabilityIncidenceApproximationParameters( &g_Parameters.m_pHeritabilityConfig->heritCond[nLOD] ) ) {
				char szText[MAX_PATH];
				_snprintf( szText, sizeof( szText ), "Error loading HeritabilityApproxParameters\\%s.txt", g_Parameters.m_pHeritabilityConfig->heritCond[nLOD].szLODFolderName );

				AfxMessageBox( szText, MB_OK | MB_SYSTEMMODAL );
				for( int i = 0; i < 10; i++ ) {
					Sleep( 50 );
				}
				pMainThreadStruct->nThreadState = THREAD_NOT_RUNNING;
				return 0;
			}
		}

		CSimulate * pSimulate = new CSimulate();
		if( pSimulate ) {
			pSimulate->RunSimulationHeritability( pMainThreadStruct, nLOD );
			delete pSimulate;
		}

		if( pMainThreadStruct->nThreadState != THREAD_RUNNING ) {
			break;
		}
	}

	Sleep( 100 ); // Need to pause for a moment, so the last messages to the status log complete processing
	Sleep( 100 );
	Sleep( 100 );

	// Copy the config files
	char szSourceFile[MAX_PATH];
	char szDestinationFile[MAX_PATH];
	g_Parameters.GetModulePath( szSourceFile, sizeof(szSourceFile));
	strncat( szSourceFile, HERITABILITY_CONFIG_FILE, sizeof(szSourceFile) );
	_snprintf( szDestinationFile, sizeof(szDestinationFile), "%s\\%s", g_Parameters.m_pHeritabilityConfig->szResultFilePath, HERITABILITY_CONFIG_FILE );
	CopyFile( szSourceFile, szDestinationFile, FALSE );

	g_Parameters.GetModulePath( szSourceFile, sizeof(szSourceFile));
	strncat( szSourceFile, PARAMETERS_FILE_NAME, sizeof(szSourceFile) );
	_snprintf( szDestinationFile, sizeof( szDestinationFile ), "%s\\%s", g_Parameters.m_pHeritabilityConfig->szResultFilePath, PARAMETERS_FILE_NAME );
	CopyFile( szSourceFile, szDestinationFile, FALSE );


	// Save the log file
	char szLogFile[MAX_PATH];
	_snprintf( szLogFile, sizeof(szLogFile), "%s\\%s", g_Parameters.m_pHeritabilityConfig->szResultFilePath, "LOG.txt" );
	g_pMainDlg->SendMessage( WM_SIM_MESSAGE_SAVE_LOG, (WPARAM)0, (LPARAM)szLogFile );

	pMainThreadStruct->nThreadState = THREAD_NOT_RUNNING;
	return 0;
}


void CSimulate::SavePlinkMapFile( char * szPlinkFilePath)
{
	ConditionStruct * pThisCond = &m_pConditionsArray[0];
	char szFile[MAX_PATH];
	_snprintf( szFile, sizeof( szFile ), "%s\\Plink.map", szPlinkFilePath );

	CWriteToFile cWriteToFile;
	cWriteToFile.CreateReportFile( szFile );

	ConditionVariant * pConditionVariants = pThisCond->pConditionVariants;
	for( int nVariant = 0; nVariant < pThisCond->CondSet.nTotalVariantsNumber; nVariant++ ) {
		sprintf( cWriteToFile.GetBufferPosition(), "1 RS%u 0 %u\r\n",pConditionVariants[nVariant].dRS , nVariant+1);
		cWriteToFile.WriteLineToFile( USER_FILE );
	}
	cWriteToFile.CloseFile();
}

#define MAKE_PED  TRUE

void CSimulate::SavePlinkPedFile( char * szPlinkFilePath, IndividualHeritabilityStruct ** pPopulation, IndividualHeritabilityStruct ** pControls, int nTotalHealthy, 
		IndividualHeritabilityStruct ** pCases, int nTotalSick, int nMidCohortAge, int * pnIndividualID, BOOL bYongestCohort)
{
	int nBitPos, nBit, nByte;
	char szFileName[MAX_PATH]="";
	ConditionStruct * pThisCond = &m_pConditionsArray[0];  // we use only condition '0' for Heritability for now.
	int nTotalVariantsNumber = pThisCond->CondSet.nTotalVariantsNumber;
	
	__int64 iBytesInPegBinaryArray = nTotalVariantsNumber * 2;
	iBytesInPegBinaryArray = ((iBytesInPegBinaryArray % 8) ? 1 : 0) + iBytesInPegBinaryArray / 8; // save the entries bitwise, one bit per chromosome, with rounding

//	BYTE * pbBinaryPegArray = (BYTE *)GlobalAllocPtr( GMEM_FIXED, iBytesInPegBinaryArray );

	_snprintf( szFileName, sizeof( szFileName ),"%s\\Plink.binary", szPlinkFilePath );
	HANDLE	hPegBinaryFile = CreateFile( szFileName, GENERIC_READ, FILE_SHARE_READ | FILE_SHARE_WRITE, NULL, OPEN_EXISTING, FILE_ATTRIBUTE_NORMAL | FILE_FLAG_RANDOM_ACCESS, NULL );
	if( hPegBinaryFile == INVALID_HANDLE_VALUE ) { // set file size 
		LPSTR szMessage = "Failed to load Plink.binary file.\n";
		AfxMessageBox( szMessage, MB_OK | MB_SYSTEMMODAL );
		return;
	}

	LARGE_INTEGER liFileSize;
	GetFileSizeEx( hPegBinaryFile, &liFileSize );

	CLocalMemoryObject  locMem0( GMEM_FIXED, (__int64)liFileSize.QuadPart );
	BYTE * pbBinaryPegArray = (BYTE *)locMem0.m_pMemory;
	if( !pbBinaryPegArray ) {
		LPSTR szMessage = "Failed to allocate memory for reading Plink.binary file.\n";
		AfxMessageBox( szMessage, MB_OK | MB_SYSTEMMODAL );
		return;
	}

	__int64 iBytesPos = 0;
	DWORD dReadBytesChunk = 0x40000000;
	do {
		if( (__int64)dReadBytesChunk > (liFileSize.QuadPart - iBytesPos) ) {
			dReadBytesChunk = (DWORD)(liFileSize.QuadPart - iBytesPos);
		}

		DWORD dwBytesRead;
		if( !ReadFile( hPegBinaryFile, &pbBinaryPegArray[iBytesPos], dReadBytesChunk, &dwBytesRead, NULL ) || dReadBytesChunk != dwBytesRead ) {
			LPSTR szMessage = "Failed to read Plink.binary file.\n";
			AfxMessageBox( szMessage, MB_OK | MB_SYSTEMMODAL );
			return;
		}
		iBytesPos += (__int64)dReadBytesChunk;
	} while( iBytesPos < liFileSize.QuadPart );
	CloseHandle(hPegBinaryFile);

	if( g_Parameters.m_pHeritabilityConfig->bSavePlink == 1 ) {
		SavePedEntries( szPlinkFilePath, nMidCohortAge, pPopulation, pControls, nTotalHealthy, pbBinaryPegArray, iBytesInPegBinaryArray, nTotalVariantsNumber, 1, pnIndividualID, bYongestCohort );  // 1 == Control
		SavePedEntries( szPlinkFilePath, nMidCohortAge, pPopulation, pCases, nTotalSick, pbBinaryPegArray, iBytesInPegBinaryArray, nTotalVariantsNumber, 2, pnIndividualID, bYongestCohort );  // 2 == Cases
	} else { // make TPED instead
		SaveTPedEntries( szPlinkFilePath, nMidCohortAge, pPopulation, pControls, nTotalHealthy, pbBinaryPegArray, iBytesInPegBinaryArray, nTotalVariantsNumber, 1, pnIndividualID, bYongestCohort );  // 1 == Control
		SaveTPedEntries( szPlinkFilePath, nMidCohortAge, pPopulation, pCases, nTotalSick, pbBinaryPegArray, iBytesInPegBinaryArray, nTotalVariantsNumber, 2, pnIndividualID, bYongestCohort );  // 2 == Cases

	}
}

void CSimulate::SavePedEntries( char * szPlinkFilePath, int nMidCohortAge, IndividualHeritabilityStruct ** pPopulation, IndividualHeritabilityStruct ** pCohort, int nCohortEntries, BYTE * pbBinaryPegArray, 
	__int64 iBytesInPegBinaryArray, int nTotalVariantsNumber, DWORD dCaseControl, int * pnIndividualID, BOOL bYongestCohort )
{
	char szFileName[MAX_PATH], szMidCohortName[12] = "Y";
	CWriteToFile cPedFile;

	if( !bYongestCohort ) {
		_snprintf( szMidCohortName, sizeof( szMidCohortName ), "%u", nMidCohortAge );
	}


	_snprintf( szFileName, sizeof( szFileName ), "%s\\%s%s.ped", szPlinkFilePath, (dCaseControl==1?"Cntr":"Case"), szMidCohortName );
	cPedFile.CreateReportFile( szFileName );

	CWriteToFile cCovFile;
	_snprintf( szFileName, sizeof( szFileName ), "%s\\%s%s.cov", szPlinkFilePath, (dCaseControl==1?"Cntr":"Case"), szMidCohortName );
	cCovFile.CreateReportFile( szFileName );

	sprintf( cCovFile.GetBufferPosition(), "FID\tIID\tAGE%s", "\r\n" ); // make Covariate file header, first row
	cCovFile.WriteLineToFile( USER_FILE );


	// need to take a random sample from the provided cohort:
	CLocalMemoryObject  locMem0( GMEM_FIXED, (__int64)sizeof( int ) * (__int64)nCohortEntries );
	int *pnSamplesSelected = (int *)locMem0.m_pMemory;

	g_Parameters.DurstenfeldUniformRandomIntegerArray( pnSamplesSelected, nCohortEntries, TRUE );

	int nIndivSampled, nIndivEntryFromActualAllocation, nBitPos, nByte, nBit, nRecordedIndivID;
	for( int nIndiv = 0; nIndiv < nCohortEntries && nIndiv < g_Parameters.m_pHeritabilityConfig->nSavePlinkCases; nIndiv++ ) { 
		nIndivSampled = pnSamplesSelected[nIndiv];
		nIndivEntryFromActualAllocation = (int)(pCohort[nIndivSampled] - pPopulation[0]);

		nRecordedIndivID = ++(*pnIndividualID) + 10000000; // add 10M to the ID to make the columns  align in the file
		// Save this individual in PED file
		sprintf( cPedFile.GetBufferPosition(), "f%u\ti%u\t0\t0\t1\t%u", nRecordedIndivID, 1, dCaseControl ); // last 1 - 'control', 2 - 'case', give each sampled individual a unique ID, so they don't collide at older age hohorts
		cPedFile.WriteLineToFile( USER_FILE );

		// Write age for this insividual to Covariate file
		sprintf( cCovFile.GetBufferPosition(), "f%u\ti%u\t%u\r\n", nRecordedIndivID, 1, nMidCohortAge ); 
		cCovFile.WriteLineToFile( USER_FILE );

		if( m_pMainThreadStruct->nThreadState != THREAD_RUNNING ) {
			break;  // way to break out
		}

		__int64 iFilePos = iBytesInPegBinaryArray * (__int64)nIndivEntryFromActualAllocation;
		for( int nVariant = 0; nVariant < nTotalVariantsNumber; nVariant++ ) {
			for( int nChromosome = 0; nChromosome < NUMBER_CHROMOSOMES; nChromosome++ ) {
				nBitPos = nVariant * 2 + nChromosome;
				nByte = nBitPos / 8;
				nBit = nBitPos % 8;
				DWORD  dB = ((pbBinaryPegArray[iFilePos + (__int64)nByte] & (1 << nBit)) ? 1 : 2);
				sprintf( cPedFile.GetBufferPosition(), "\t%u", dB );
				cPedFile.WriteLineToFile( USER_FILE );
			}
		}
		sprintf( cPedFile.GetBufferPosition(), "%s", "\r\n" );
		cPedFile.WriteLineToFile( USER_FILE );
	}
}

void CSimulate::SaveTPedEntries( char * szPlinkFilePath, int nMidCohortAge, IndividualHeritabilityStruct ** pPopulation, IndividualHeritabilityStruct ** pCohort, int nCohortEntries, BYTE * pbBinaryPegArray,
	__int64 iBytesInPegBinaryArray, int nTotalVariantsNumber, DWORD dCaseControl, int * pnIndividualID, BOOL bYongestCohort )
{
	ConditionStruct * pThisCond = &m_pConditionsArray[0];

	char szFileName[MAX_PATH];
	CWriteToFile cPedFile;
	_snprintf( szFileName, sizeof( szFileName ), "%s\\%s%u.tped", szPlinkFilePath, (dCaseControl == 1 ? "Cntr" : "Case"), nMidCohortAge );
	cPedFile.CreateReportFile( szFileName );

	CWriteToFile cTFamFile;
	_snprintf( szFileName, sizeof( szFileName ), "%s\\%s%u.tfam", szPlinkFilePath, (dCaseControl == 1 ? "Cntr" : "Case"), nMidCohortAge );
	cTFamFile.CreateReportFile( szFileName );

	CWriteToFile cPhenoFile;
	_snprintf( szFileName, sizeof( szFileName ), "%s\\%s%u.phen", szPlinkFilePath, (dCaseControl == 1 ? "Cntr" : "Case"), nMidCohortAge );
	cPhenoFile.CreateReportFile( szFileName );
	sprintf( cPhenoFile.GetBufferPosition(), "Family Subject Gender CaseControl AGE%s", "\r\n" ); // make Covariate file header, first row
	cPhenoFile.WriteLineToFile( USER_FILE );

	// need to take a random sample from the provided cohort:
	CLocalMemoryObject  locMem0( GMEM_FIXED, (__int64)sizeof( int ) * (__int64)nCohortEntries );
	int *pnSamplesSelected = (int *)locMem0.m_pMemory;

	g_Parameters.DurstenfeldUniformRandomIntegerArray( pnSamplesSelected, nCohortEntries, TRUE );

	int nIndivSampled, nIndivEntryFromActualAllocation, nBitPos, nByte, nBit, nRecordedIndivID;

	ConditionVariant * pConditionVariants = pThisCond->pConditionVariants;
	for( int nVariant = 0; nVariant < nTotalVariantsNumber; nVariant++ ) {
		sprintf( cPedFile.GetBufferPosition(), "1 rs%u 0 %u",pConditionVariants[nVariant].dRS, nVariant+1);
		cPedFile.WriteLineToFile( USER_FILE );

		for( int nIndiv = 0; nIndiv < nCohortEntries && nIndiv < g_Parameters.m_pHeritabilityConfig->nSavePlinkCases; nIndiv++ ) { // limit individuals to 100K
			nIndivSampled = pnSamplesSelected[nIndiv];
			nIndivEntryFromActualAllocation = (int)(pCohort[nIndivSampled] - pPopulation[0]);

			__int64 iFilePos = iBytesInPegBinaryArray * (__int64)nIndivEntryFromActualAllocation;
			char  dB[NUMBER_CHROMOSOMES];
			for( int nChromosome = 0; nChromosome < NUMBER_CHROMOSOMES; nChromosome++ ) {
				nBitPos = nVariant * 2 + nChromosome;
				nByte = nBitPos / 8;
				nBit = nBitPos % 8;
				dB[nChromosome] = ((pbBinaryPegArray[iFilePos + (__int64)nByte] & (1 << nBit)) ? 'A' : 'C');
			}
			sprintf( cPedFile.GetBufferPosition(), " %c %c", dB[0], dB[1] );
			cPedFile.WriteLineToFile( USER_FILE );
		}
		sprintf( cPedFile.GetBufferPosition(), "%s", "\r\n" );
		cPedFile.WriteLineToFile( USER_FILE );
	}

	for( int nIndiv = 0; nIndiv < nCohortEntries && nIndiv < g_Parameters.m_pHeritabilityConfig->nSavePlinkCases; nIndiv++ ) { // limit individuals to 100K
		nIndivSampled = pnSamplesSelected[nIndiv];
		nIndivEntryFromActualAllocation = (int)(pCohort[nIndivSampled] - pPopulation[0]);

		nRecordedIndivID = ++(*pnIndividualID) + 10000000; // add 10M to the ID to make the columns  align in the file
														   // Save this individual in PED file
//		sprintf( cTFamFile.GetBufferPosition(), "f%u s%u 0 0 1 %u\r\n", nRecordedIndivID, 1, dCaseControl ); // last 1 - 'control', 2 - 'case', give each sampled individual a unique ID, so they don't collide at older age hohorts
		sprintf( cTFamFile.GetBufferPosition(), "f%u s%u -9 -9 -9 -9\r\n", nRecordedIndivID, 1); // last 1 - 'control', 2 - 'case', give each sampled individual a unique ID, so they don't collide at older age hohorts
		cTFamFile.WriteLineToFile( USER_FILE );

		sprintf( cPhenoFile.GetBufferPosition(), "f%u s%u 1 %u %u\r\n", nRecordedIndivID, 1, dCaseControl - 1, nMidCohortAge ); // last 1 - 'control', 2 - 'case', give each sampled individual a unique ID, so they don't collide at older age hohorts
		cPhenoFile.WriteLineToFile( USER_FILE );

	}
}
```
