## Supplementary Data: A zip file containing the simulation executable, the source code, R scripts, batch files, and simulation results. for "Age-related late-onset disease heritability patterns and implications for genome-wide association studies": HeritabilitySimulation.h

```
#pragma once

#define MAX_AGES	130
#define MAX_AVERAGING_RUNS 32

#define CURVE_SIGMOID		0  //dIncidenceCurveApproximation
#define CURVE_EXP_LINEAR	1  //dIncidenceCurveApproximation
#define CURVE_LINEAR		2  //dIncidenceCurveApproximation
#define CURVE_CONSTANT_CUM  3  //dIncidenceCurveApproximation

#define ORtoRR_ByYearIncidence 1  // apply only current year incidence
#define NO_ORtoRR_CumulativeIncidence 2  // apply cumulative incidence - THIS VALUE LOGIC IS REMOVED FROM THE CODE as not applicable
#define Indiv_In_Order_Of_Risk 3  // Select in order of highest PRS

typedef struct HeritabilityCondition {
	double dbSigmAsym;		// Logistic approximation parameters
	double dbSigmXmid;		// Logistic approximation parameters
	double dbSigmScal;		// Logistic approximation parameters
	double dbSigmOffset;		// Logistic approximation parameters
	double dbRequestedAccuracy;
	double dbLinearIntercept;	// Exponential followed by linear  approximation parameters
	double dbLinearSlope;		// Exponential followed by linear  approximation parameters
	double dbExpIntercept;		// Exponential followed by linear  approximation parameters
	double dbExpSlope;			// Exponential followed by linear  approximation parameters
	double dbExpShift;			// Exponential followed by linear  approximation parameters
	char szLODName[64];
	char szLODFolderName[64];
	char szLODSubfolder[64];
	char szGeneVariantsFileName[64];
	int nRepeatAlleleFile;
	int nApplyMortality;
	double dbTimesFewerCausalVariants;

	double dbLodGeneEditingOR;
	double dbLodEnvOR;


	int nMaxLowIncidenceAccuracyMultiplier;
	int nRunsToAverageResults;

	int nOverwritePopulationSize;
	int nStartAge;
	DWORD dIncidenceCurveApproximation; // Use Logistic or Exp Linear approximation parameters
	int n8BitPlaceHolder;
} HeritabilityCondition;

#define MAX_HERITABILITY_CONDITIONS 64 // can always increase
#define MAX_STAT_POWER_VALUES 32

typedef struct HeritabilityConfig {
	HeritabilityCondition heritCond[MAX_HERITABILITY_CONDITIONS];
	char szResultFilePath[264];
	int pnStatPowerVariantID[MAX_STAT_POWER_VALUES];
	double pdbStatPowerVariantBeta[MAX_STAT_POWER_VALUES];
	int nMaxAge; // but not larger than MAX_AGES
	BOOL bDoDirectSimulation;
	BOOL bSaveScatterPlot;
	BOOL bAnalyzeStatPower;
	BOOL bSaveHeritabilityAnalysis;
	BOOL bSaveEnvironmentMultiplierArray;
	int nSimulationIterations;
	int nPopulation;
	int nNumberOfLODs;
	int nDoubleBoundaryTimes;
	int nProduceScatterPlotForPopulation;
	// values for estimating atatistical power
	int nStatPowerElementsToTrack;
	int nStatPowerCopiesMultiplier;  // an internal use variable, not a config setting
	BOOL bUseMortalityInCohortStudy;
	double dbMortalityMultiplierForCases;
	double dbORChangePerYear;
	double dbEnvOR;
	double dbEnvORStart;
	int nEnvORSteps;

	BOOL bDoCohortStudy;
	int  nCohortStudyYearsRange;
	int  nCohortStudyAgeStart;
	int  nCohortStudyAgeEnd;
	int  nCohortStudyCaseControlNumber;
	BOOL bORtoRR;  // whether to convert Odds Ratio to Relative Risk: FALSE=0, ORtoRR_ByYear=1, NO_ORtoRR_Cumulative=2(deleted), Indiv_In_Order_Of_Risk=3
	BOOL bSavePolygenicDistribution;  
	BOOL bSavePlink;
	int nSavePlinkCases;
	int nPlinkYearsIncrement;

	// gene editing effect simulation
	BOOL bLoadAndUseAgingMultiplier;
	BOOL bIterateAndSaveAgingMultiplier;
	double dbGeneEditingOR;
	BOOL bDiscoverAgingMultiplier;
	BOOL bVerifyAgingMultiplier;
} HeritabilityConfig;

#define HERITABILITY_CONFIG_FILE "HeritabilityModelConfig.txt" 
#define HERITABILITY_CONFIG_FILE_DEGUG "HeritabilityModelConfigDEBUG.txt" 

typedef struct AnalysisResultsStruct {
	double pdbPopulationMean[MAX_AGES];
	double pdbPopulationVariance[MAX_AGES];
	double pdbPopulationSD[MAX_AGES];

	double pdbCasesMean[MAX_AGES];
	double pdbCasesVariance[MAX_AGES];
	double pdbCasesSD[MAX_AGES];

	double pdbCumulativeCasesMean[MAX_AGES];
	double pdbCumulativeCasesVariance[MAX_AGES];
	double pdbCumulativeCasesSD[MAX_AGES];

	int nCasesUsed[MAX_AGES]; // this holds the smaller of both if different
	int nControlsUsed[MAX_AGES]; // this holds the smaller of both if different

	double pdbEnviroFunctionExpectedCases[MAX_AGES]; // this is usede for validation of EnviroFunction
	double  pdbEnviroFunction[MAX_AGES];
	double  pdbEnviroFunctionSD[MAX_AGES];
} AnalysisResultsStruct;


typedef struct StatPowerStruct {
	double dbBetas[MAX_AGES][MAX_STAT_POWER_VALUES][3];  // population MAF, cases MAF and Cumulative Cases MAF
	int nCaseControlsUsed[MAX_AGES];
} StatPowerStruct;

// tracking distribution of polygenic scores
#define PS_ENTRIES	200  // PS_ stands for Polygenic Score
#define PS_STEP (double)0.2
#define PS_OFFSET (double)20.0
#define PS_ZERO_POS  (PS_OFFSET / PS_STEP)
typedef struct IndividualsByBetaDistribStruct {
	__int64 iDetrimentalAverageCount;
	__int64 iEntries;
} IndividualsByBetaDistribStruct;

#define BD_POPULATION_FRACTION	0.5
#define BD_SLOTS 200
typedef struct BetaByFractionOfPopulationStruct {
	double dbStartNumber;
	double dbAverageBeta[BD_SLOTS];
} BetaByFractionOfPopulationStruct;

typedef struct BetaDistributionStruct {
} BetaDistributionStruct;
```
