## Supplementary Data: A zip file containing the simulation executable, the source code, R scripts, batch files, and simulation results. for "Age-related late-onset disease heritability patterns and implications for genome-wide association studies": MSSCCPRJ.SCC

```
SCC = This is a source code control file

[PopulationGE.sln]
SCC_Aux_Path = https://192.168.3.1/VaultService|Profile1:1
SCC_Project_Name = $/Heritability

[Heritability.sln]
SCC_Aux_Path = https://192.168.3.1/VaultService|Profile1:1
SCC_Project_Name = $/Heritability
```
