## Supplementary Data: A zip file containing the simulation executable, the source code, R scripts, batch files, and simulation results. for "Age-related late-onset disease heritability patterns and implications for genome-wide association studies": Parameters.cpp

```
// Copyright (c) 2018 Roman T Oliynyk, under MIT licence. See LICENSE.TXT in this project, or https://opensource.org/licenses/MIT 


#include "stdafx.h"
#include <direct.h>

#ifdef _DEBUG
#pragma warning( disable : 4068 )  // disable warning about unknown pragma - Intel "#pragma prefetch", and the whole Intel MP library not built in DEBUG
#else
#pragma warning( error : 4068 )  // if there is a real pragma typo, I make it stricter here, it will give a compiler error in Release build, so it will not go unnoticed for long
#endif

CParameters g_Parameters;

/////////////////  Random number functions preinitialization /////////////////////
// initializing these in advance, halfed the time used by the corresponding random generator 


#ifndef USE_BOOST_RANDOM_FUNCTIONS
////   ***  Microsoft Random Functions  ***
static std::random_device rd; // random device engine, 
static std::mt19937 g_rng(rd()); //initialize Mersennes' twister using rd to generate the seed
static std::uniform_int_distribution<> g_distrib_uniform_int_zero_to_one(0, 1);
static std::uniform_real_distribution<> g_distrib_uniform_real_zero_to_one(0, 1);
static std::weibull_distribution<> g_distrib_weibull(2, 1);
static std::negative_binomial_distribution<> g_distrib_neg_binomial(1, 0.48);

#else

////   ***  Boost Random Functions  ***
static std::random_device rd; // random device engine, I am using Microsoft's on purpose, it works very well. Without it the result will be 100% deterministuc, down to the last nucleotide in all complex simulations. Uncanny!!! 
boost::random::taus88 g_rng(rd());   //mt19937 g_rng; mt11213b taus88
boost::random::uniform_int_distribution<> g_distrib_uniform_int_zero_to_one(0, 1);
boost::random::uniform_real_distribution<> g_distrib_uniform_real_zero_to_one(0, 1);
boost::random::weibull_distribution<> g_distrib_weibull(2, 1);
boost::random::negative_binomial_distribution<> g_distrib_neg_binomial(1, 0.48);


# endif  // end of USE_BOOST_RANDOM_FUNCTIONS precompile section

char * g_szAskPermissions = "AskPermissions";
char * g_szUseGwasConditionsFileData = "UseGwasConditionsFileData";
char * g_szSyntheticConditionsSetupFileName = "SyntheticConditions.txt";

char * g_szMaxGenerationsGWAS = "MaxGenerationsGWAS";  // for most runs in GWAS need multiple generations
char * g_szMaxGenerationsSynthetic = "MaxGenerations";  // and typically 1 generation in Synthetic, keeping two entries for this reason
char * g_szMaxGenerations;
#ifdef _DEBUG
char * g_szInitialPopulationNumber = "InitialPopulationDebug";  // because Debug is a magnitude or two slower, keep a separate entry so don't have to change the population size back and forse for Debug and Release
#else
char * g_szInitialPopulationNumber = "InitialPopulation";
#endif


//////////////////////////////////////////////////////////////////////////////////

CParameters::CParameters(void)
{
	m_nConditionSections = 0;
	m_Pr.nGeneEditTheseConditionsCount = 0;
	m_nGeneEditedThisManyVariants = 0;
	m_bApplyingNewGlobalParametersToSimulation = FALSE;
	m_bPopulationChangedByUser = FALSE;
	m_szResultFilesFolder[0] = 0;
	m_szCurrentSimulationResultsFolder[0] = 0;
	m_szCurrentSimulationEnvironmentArrayFile[0] = 0;
	m_bAskPermissions = FALSE;
	m_nGeneration = 0;
	m_nUserRequest = 0;
	m_nSyntheticConditionsCount = 0;
	memset( m_pSyntheticConditions, 0, sizeof( m_pSyntheticConditions ) );
	memset( m_pReportLengthCharPtrStruct, 0, sizeof(m_pReportLengthCharPtrStruct) );
	m_pReportSummedData = NULL;
	m_dbLowFrequencyHightEffectFraction = 0.0;// 0.5;
	m_szInitializationSummary = (char *)GlobalAllocPtr( GPTR, INITIALIZATION_SUMMARY_SIZE );
	m_nInitializationSummaryPos = 0;
	m_dbOverlapFractionNext = 0;
	m_pHeritabilityConfig = NULL;

	// READ HERE THE FILE SETTINGS
	MakeParametersFilePath(); // build the path to the Parameters config file
	MakeConditionsFilePath();
	ReadParamFileResultsPath();
	m_bAskPermissions = ReadParametersInt( 1 , g_szAskPermissions );
	m_bUseGwasConditionsFileData = ReadParametersInt( 0, g_szUseGwasConditionsFileData ); // Must read this one BEFORE ReadParametersFile_GlobalParametersStruct
	if( m_bUseGwasConditionsFileData ) {
		g_szMaxGenerations = g_szMaxGenerationsGWAS;
	} else {
		g_szMaxGenerations = g_szMaxGenerationsSynthetic;
	}
	// Add more FILE SETTINGS reads above this line

	m_bCalculateUsingLogBetas = TRUE; // it is always so, only for testing and verification may turn it off
	m_Pr.bDisplayUsingLogBetas = 1;

	//	m_bBuildIndependentSyntheticConditions = TRUE;

	///  memory pool for large memory reuse
	m_bUseMemoryPool = TRUE;
	m_dCurrentMemoryPool = 0;
	m_nMemoryPoolEntries[0] = m_nMemoryPoolEntries[1] = 0;
	m_pMemoryPoolIndividualsAll[0] = m_pMemoryPoolIndividualsAll[1] = NULL;
	///  end of memory pool for large memory reuse initialization
}

CParameters::~CParameters()
{
	// the program is exiting, but to be consistent, free all allocations
	FreeMemory_AllConditions();
	for( int i = 0; i < m_nSyntheticConditionsCount; i++ ) {
		if( m_pSyntheticConditions[i] ) {
			GlobalFreePtr( m_pSyntheticConditions[i] );
		}
	}
	if( m_szInitializationSummary ) {
		GlobalFreePtr( m_szInitializationSummary );
	}
	if( m_pHeritabilityConfig ) {
		GlobalFreePtr( m_pHeritabilityConfig );
	}
}

void CParameters::SaveParameters()
{

}
//// Random Distribution Functions 

double CParameters::NormalDistribution( double dbSigma ) // timed at 1.5Mil calls per second with Microsoft, and 3Mil when pre-initialized, comparing to 212Mil double divisions. Boost seems a few times faster
{
#ifndef USE_BOOST_RANDOM_FUNCTIONS
	std::normal_distribution<> distrib( 0, dbSigma );
#else
	boost::random::normal_distribution<> distrib( 0, dbSigma );
#endif
	double dResult = distrib( g_rng );
	double dbTwoTimesSigma = dbSigma * 2;
	if( dResult > dbTwoTimesSigma ) {  // for now, limit the spread to 2 times Sigma
		dResult = dbTwoTimesSigma;
	} else if( dResult < -dbTwoTimesSigma ) {
		dResult = -dbTwoTimesSigma;
	}
	return dResult;
}

double CParameters::GammaDistribution( double dbX, double dbScale )
{
#ifndef USE_BOOST_RANDOM_FUNCTIONS
	std::gamma_distribution<> distrib( dbX, dbScale );
#else
	boost::random::gamma_distribution<> distrib( dbX, dbScale );
#endif
	return distrib( g_rng );
}

double CParameters::PoissonDistribution( double dbValue)
{
#ifndef USE_BOOST_RANDOM_FUNCTIONS
	std::poisson_distribution<> distrib( dbValue );
#else
	boost::random::poisson_distribution<> distrib( dbValue );
#endif
	return distrib( g_rng );
}

double CParameters::ExponentialDistribution( double dbValue)
{
#ifndef USE_BOOST_RANDOM_FUNCTIONS
	std::exponential_distribution<> distrib( dbValue );
#else
	boost::random::exponential_distribution<> distrib( dbValue );
#endif
	return distrib( g_rng );
}

double CParameters::UniformRealDistributionNumberZeroToOne()
{
	return g_distrib_uniform_real_zero_to_one( g_rng );
}

double CParameters::WeibullDistribution()
{
	return g_distrib_weibull( g_rng );
}


double CParameters::NegativeBinomialDistribution()
{
	int nResult = g_distrib_neg_binomial( g_rng );

	return nResult;
}


int CParameters::UniformIntegerDistributionNumberZeroToOne()
{
	return g_distrib_uniform_int_zero_to_one( g_rng );
}

double CParameters::UniformRealDistributionNumber( double dbFrom, double dbUpto )
{
#ifndef USE_BOOST_RANDOM_FUNCTIONS
	std::uniform_real_distribution<> distrib(dbFrom, dbUpto);
#else
	boost::random::uniform_real_distribution<> distrib(dbFrom, dbUpto);
#endif
	return distrib( g_rng );
}

int CParameters::UniformIntegerDistributionNumber( int nFrom, int nUpto)
{
#ifndef USE_BOOST_RANDOM_FUNCTIONS
	std::uniform_int_distribution<> distrib(nFrom,  nUpto); 
#else
	boost::random::uniform_int_distribution<> distrib(nFrom,  nUpto); 
#endif
	return distrib( g_rng );
}

void CParameters::DurstenfeldUniformRandomIntegerArray( int * pArray, int nArrayEntries, BOOL bIncludingZero )
{
	int nLocation; 
	for( int i = 0; i < nArrayEntries; i++ ) {
		int j = i; 
		if( i == 0 ) {
			if( bIncludingZero ) {
				pArray[i] = j;
			} else {
				pArray[i] = nArrayEntries;  // don't use 0, we build numbers from 1 to nArrayEntries
			}
		} else { 
			nLocation = UniformIntegerDistributionNumber( 0, i );//nextInt( i + 1 ); // a random value between 0 and i
			pArray[i] = pArray[nLocation]; // move the random nLocation's value to the new nLocation
			pArray[nLocation] = j; // put the new value into the random nLocation
		}
	} 
}


void CParameters::DurstenfeldUniformRandomIntegerArrayInternalParallel( int * pnSamplesSelected, int * pnTempArray, int nTotalParticipants, int nCaseControlSize, int * pnIntArrayBuffer )
{
	int nEntriesFound = 0;

	if( nTotalParticipants < nCaseControlSize * 2 ) {
		DurstenfeldUniformRandomIntegerArray( pnIntArrayBuffer, nTotalParticipants, TRUE );
		memcpy( pnSamplesSelected, pnIntArrayBuffer, nCaseControlSize * sizeof( int ) );
		return;
	} 

	memset( pnIntArrayBuffer, 0, nTotalParticipants  * sizeof( int ));

	COmpLoopCount cOmp( nCaseControlSize );
	do {
#pragma omp parallel for
		for( int nSuper = 0; nSuper < cOmp.m_nTHREADS; nSuper++ ) {  // first, allocate random numbers - slow operation, use parallel for
			std::random_device rd;
			PassRandEng rng( rd() );

			for( __int64 nDouble = cOmp.m_piStart[nSuper]; nDouble < cOmp.m_piEnd[nSuper]; nDouble++ ) {
				// a logn built up, but the operation that takes the longest is to create random values, so we place it in a superloop
				// if there is a lot to do it will be very fast. If there is hardly anything to do, it will be many times slower, not a problem in that case
				pnTempArray[nDouble] = g_Parameters.UniformIntegerDistributionNumberThreadSafe( &rng, 0, (int)nTotalParticipants ); // nice that we need random from 0 to position on each position!
			}
		}
		for( int i = 0; i < nCaseControlSize; i++ ) {  // now pick the random unused entries until find as many as needed; if not enough - produce more random int's
			if( pnIntArrayBuffer[ pnTempArray[i] ] == 0 ) {
				pnSamplesSelected[nEntriesFound++] = pnTempArray[i];
				pnIntArrayBuffer[pnTempArray[i]] = 1; // set to alrrady used
				if( nEntriesFound == nCaseControlSize ) {
					break;
				}
			}
		}
	} while( nEntriesFound < nCaseControlSize );
}


int CParameters::UniformIntegerDistributionNumberThreadSafe( PassRandEng *pRng, int nFrom, int nUpto)
{
#ifndef USE_BOOST_RANDOM_FUNCTIONS
	std::uniform_int_distribution<> distrib(nFrom,  nUpto); 
#else
	boost::random::uniform_int_distribution<> distrib(nFrom,  nUpto); 
#endif
	return distrib( *pRng );
}


void CParameters::DurstenfeldUniformRandomIntegerArrayThreadSafe( PassRandEng *pRng, int * pArray, int nArrayEntries, BOOL bIncludingZero )
{
	int nLocation; 
	for( int i = 0; i < nArrayEntries; i++ ) {
		int j = i; 
		if( i == 0 ) {
			if( bIncludingZero ) {
				pArray[i] = j;
			} else {
				pArray[i] = nArrayEntries;  // don't use 0, we build numbers from 1 to nArrayEntries
			}
		} else { 
			nLocation = UniformIntegerDistributionNumberThreadSafe(pRng, 0, i );//nextInt( i + 1 ); // a random value between 0 and i
			pArray[i] = pArray[nLocation]; // move the random nLocation's value to the new nLocation
			pArray[nLocation] = j; // put the new value into the random nLocation
		}
	} 
}


double CParameters::NormalDistributionThreadSafe( PassRandEng *pRng, double dbSigma ) // timed at 1.5Mil calls per second with Microsoft, and 3Mil when pre-initialized, comparing to 212Mil double divisions. Boost seems a few times faster
{
#ifndef USE_BOOST_RANDOM_FUNCTIONS
	std::normal_distribution<> distrib( 0, dbSigma );
#else
	boost::random::normal_distribution<> distrib( 0, dbSigma );
#endif
	double dResult = distrib( *pRng );
	double dbTwoTimesSigma = dbSigma * 2;
	if( dResult > dbTwoTimesSigma ) {  // for now, limit the spread to 2 times Sigma
		dResult = dbTwoTimesSigma;
	} else if( dResult < -dbTwoTimesSigma ) {
		dResult = -dbTwoTimesSigma;
	}
	return dResult;
}


double CParameters::UniformRealDistributionNumberThreadSafe( PassRandEng *pRng,  double dbFrom, double dbUpto )
{
#ifndef USE_BOOST_RANDOM_FUNCTIONS
	std::uniform_real_distribution<> distrib(dbFrom, dbUpto);
#else
	boost::random::uniform_real_distribution<> distrib(dbFrom, dbUpto);
#endif
	return distrib( *pRng );
}

double CParameters::PoissonDistributionThreadSafe( PassRandEng *pRng, double dbValue)
{
#ifndef USE_BOOST_RANDOM_FUNCTIONS
	std::poisson_distribution<> distrib( dbValue );
#else
	boost::random::poisson_distribution<> distrib( dbValue );
#endif
	return distrib( *pRng );
}


#define PARAM_FILE_SECTION_NAME "Parameters"

void   CParameters::CreateDir(char * szPath)
{
	int i= 0,j,k= 0;
	char szTempBuff[MAX_PATH];

	j= lstrlen((LPSTR)szPath);
	strncpy((LPSTR)szTempBuff, (LPSTR)szPath, sizeof(szTempBuff));
	for( i= i; i<=j; i++ ) {
		if( szTempBuff[i]=='\\' || szTempBuff[i]=='\0' ) {
			if( k==0 ) {
				k++;
			} else {
				szTempBuff[i]= '\0';
				_mkdir(szTempBuff);
				lstrcpy((LPSTR)szTempBuff, (LPSTR)szPath);
			}
		}
	}
}

void CParameters::GetModulePath(char * szText, int nTextBufferLength)
{
	int i;
	GetModuleFileName( ::GetModuleHandle( nullptr ), szText, nTextBufferLength - 1 );
	for( i = (int)strlen( szText ); i > 0; i-- ) {
		if( szText[i] == '\\' ) {
			szText[++i] = '\0';
			break;
		} else if( szText[i] == ':' ) {
			szText[++i] = '\\';
			szText[++i] = '\0';
			break;
		}
	}
}


void CParameters::MakeParametersFilePath()
{
	GetModulePath( m_szParametersFile, sizeof(m_szParametersFile));
	strcat( m_szParametersFile, PARAMETERS_FILE_NAME );
}

void CParameters::MakeConditionsFilePath()
{
	GetModulePath( m_szConditionsFile, sizeof(m_szConditionsFile));
	strcat( m_szConditionsFile, "ConditionRules.txt" );
}

char * CParameters::MakeCurrentTimeString()
{
	time_t rawtime;
	struct tm * timeinfo;

	time( &rawtime );
	timeinfo = localtime( &rawtime );

	strftime( m_szTime, sizeof( m_szTime ) -1, "%F %T", timeinfo );
	return m_szTime;
}

char * GetFileNameInPath( char * szFileWithPath )
{
	for( int i = (int)strlen( szFileWithPath ) - 1; i > 0; i-- ) {
		if( szFileWithPath[i] == '\\' ) {
			return &szFileWithPath[i + 1];
		}
	}
	return "";
}

void CParameters::CopyAllNecessaryReportFiles()
{
	char szDestinationFile[MAX_PATH];
	char szSourceFile[MAX_PATH];

	if( m_szCurrentSimulationResultsFolder[0] ) {
		_snprintf( szDestinationFile, sizeof( szDestinationFile ), "%s\\%s", m_szCurrentSimulationResultsFolder, GetFileNameInPath( m_szParametersFile ) );
		CopyFile( m_szParametersFile, szDestinationFile, FALSE );
	}

	_snprintf( szDestinationFile, sizeof( szDestinationFile ), "%s\\%s", m_szCurrentSimulationResultsFolder, g_szConditionFiles );
	GetModulePath( szSourceFile, sizeof(szSourceFile));
	strncat( szSourceFile, g_szConditionFiles, sizeof(szSourceFile) );
	CopyFile( szSourceFile, szDestinationFile, FALSE );

	_snprintf( szDestinationFile, sizeof( szDestinationFile ), "%s\\%s", m_szCurrentSimulationResultsFolder, g_szSyntheticConditionsSetupFileName );
	GetModulePath( szSourceFile, sizeof(szSourceFile));
	strncat( szSourceFile, g_szSyntheticConditionsSetupFileName, sizeof(szSourceFile) );
	CopyFile( szSourceFile, szDestinationFile, FALSE );
}


/// GENERIC READ SETTINGS FILE FUNCTIONS

// for now I read it as a double, so I know if there was a value or a default was used; I may or may not need to know it, but I am making it this way just in case
int CParameters::ReadSettingsFileInt( int nDefault, char * szKey, char * szSection, char * szFile)
{
	return GetPrivateProfileInt( szSection, szKey, nDefault, szFile );
}

double  CParameters::ReadSettingsFileDouble( double dbDefault, char * szKey, char * szSection, char * szFile)
{
	char szOutString[MAX_PATH * 2];
	char szDefault[32];
	double dbResult = dbDefault;
	_snprintf( szDefault, sizeof(szDefault), "%f", dbResult );
	
	GetPrivateProfileString( szSection, szKey, szDefault, szOutString, sizeof( szOutString ) - 1, szFile );
	if ( sscanf_s(szOutString, "%lf", &dbResult) ) {
		return dbResult;
	} else {
		return dbDefault;
	}
}

int  CParameters::ReadSettingsFileString(char * szOutText, int nSizeOfText, char * szDefaultText, char * szKey, char * szSection, char * szFile)
{
	return GetPrivateProfileString( szSection, szKey, szDefaultText, szOutText, nSizeOfText, szFile );
}


void  CParameters::ReadParamFileResultsPath()
{
	ReadSettingsFileString(  m_szResultFilesFolder, sizeof(m_szResultFilesFolder), "C:\\temp", "ResultFile", PARAM_FILE_SECTION_NAME, m_szParametersFile);
	CreateDir( m_szResultFilesFolder );
}


/// end of GENERIC READ SETTINGS FILE FUNCTIONS


/// specific settings functions

int  CParameters::ReadParametersString(char * szOutText, int nSizeOfText, char * szDefaultText, char * szKey)
{
	return ReadSettingsFileString( szOutText, nSizeOfText, szDefaultText, szKey, PARAM_FILE_SECTION_NAME, m_szParametersFile );
}


int CParameters::ReadParametersInt(  int nDefault, char * szKey)
{
	return ReadSettingsFileInt( nDefault, szKey, PARAM_FILE_SECTION_NAME, m_szParametersFile );
}

BOOL  CParameters::SaveParametersInt(int nToSave, char * szKey)
{
	char szIntText[32];
	_snprintf( szIntText, sizeof(szIntText), "%d", nToSave );
	return WritePrivateProfileString( PARAM_FILE_SECTION_NAME, szKey, szIntText, m_szParametersFile );
}


double  CParameters::ReadParametersDouble( double fDefault,  char * szKey)
{
	return ReadSettingsFileDouble( fDefault, szKey, PARAM_FILE_SECTION_NAME, m_szParametersFile );
}
/*
int  CParameters::ReadParametersScaleFloatToInt( int nDefault, char * szKey)
{
	float fResult = ReadParametersFloat( UnscaleIntToFloat( nDefault), szKey );
	return ScaleFloatToInt( fResult );
}
*/

BOOL  CParameters::SaveParametersDouble(double dbToSave, char * szKey)
{
	char szIntText[32];
	_snprintf( szIntText, sizeof(szIntText), "%.3g", dbToSave );
	return WritePrivateProfileString( PARAM_FILE_SECTION_NAME, szKey, szIntText, m_szParametersFile );
}

BOOL  CParameters::SaveParametersString( char * szStringToSave, char * szKey)
{
	return WritePrivateProfileString( PARAM_FILE_SECTION_NAME, szKey, szStringToSave, m_szParametersFile );
}


int  CParameters::ReadConditionsInt( int nDefault, char * szKey, char * szSection)
{
	return ReadSettingsFileInt( nDefault, szKey, szSection, m_szConditionsFile );
}


double CParameters::ReadConditionsDouble( double dbDefault, char * szKey, char * szSection)
{
	return ReadSettingsFileDouble( dbDefault, szKey, szSection, m_szConditionsFile );
}


int  CParameters::ReadConditionsString( char * szOutText, int nSizeOfText, char * szDefaultText, char * szKey, char * szSection )
{
	return ReadSettingsFileString( szOutText, nSizeOfText, szDefaultText, szKey, szSection, m_szConditionsFile );
}
/*
int  CParameters::ReadConditionsScaleFloatToInt( int nDefault, char * szKey, char * szSection)
{
	float fResult = ReadSettingsFileFloat( UnscaleIntToFloat( nDefault), szKey, szSection, m_szConditionsFile );
	return ScaleFloatToInt( fResult );
}
*/
BOOL  CParameters::SaveConditionsInt(int nToSave, char * szKey, char * szSection)
{
	char szIntText[32];
	_snprintf( szIntText, sizeof(szIntText), "%d", nToSave );
	return WritePrivateProfileString( szSection, szKey, szIntText, m_szConditionsFile );
}


BOOL  CParameters::SaveConditionsDouble(double dbToSave, char * szKey, char * szSection)
{
	char szIntText[32];
	_snprintf( szIntText, sizeof(szIntText), "%g", dbToSave );
	return WritePrivateProfileString( szSection, szKey, szIntText, m_szConditionsFile );
}

BOOL  CParameters::SaveConditionsString( char * szStringToSave, char * szKey, char * szSection)
{
	return WritePrivateProfileString( szSection, szKey, szStringToSave, m_szConditionsFile );
}

///  end of  specific settings helper functions


char * g_szMaleFemaleRatio = "MaleFemaleRatio";
char * g_szNumberRecombinations = "NumberRecombinations";
char * g_szPopulationGrowthRate = "PopulationGrowthRate";
char * g_szMaxPopulationIncreaseTimes = "MaxPopulationIncreaseTimes";
char * g_szMutationsPerIndividual = "MutationsPerIndividual";
CHAR * g_szMutationProportionateToInitialAlleleFrequency = "MutationProportionateToInitialAlleleFrequency";
char * g_szLinkageDisequilibriumVariantIDsBlockSize = "LDBlockSize";
char * g_szMonogamyNumber = "MonogamyNumber";

char * g_szGeneEditGenders = "GeneEditGenders";  // values = 1 = males, 2 females, 3 - both, 0 - none
char * g_szEditConditionNumbers = "EditConditionNumbers";  //a comma delimited string of conditions
char * g_szGeneEditNVariantsPerGeneration = "GeneEditNVariantsPerGeneration";

char * g_szStartOverGeneEditing = "StartOverGeneEditing";
char * g_szEditVariantsAccumulatively = "EditVariantsAccumulatively";
char * g_szEditToMakeWorse = "EditToMakeWorse";
char * g_szGeneEditingModes = "GeneEditingModes";
char * g_szFractionOfPopulationParticipatingInGeneEditing = "FractionOfPopulationParticipatingInGeneEditing";
char * g_szBottleneckScheduling = "BottleneckScheduling";
char * g_szBottleneckRatioOfPopulation = "BottleneckRatioOfPopulation";
char * g_szBottleneckNGenerations = "BottleneckNGenerations";

char * g_szEnableRecessiveSelection = "EnableRecessiveSelection";
char * g_szNegativityRecessiveSelectionStartsApplying = "NegativityRecessiveSelectionStartsApplying";
char * g_szNegativityRecessiveSelectionBecomes1 = "NegativityRecessiveSelectionBecomes1";

char * g_szReportResultsEveryNGen = "ReportResultsEveryNGen";
char * g_szPauseAtReportCompletion = "PauseAtReportCompletion";
char * g_szWriteReportToFile = "WriteReportToFile";
char * g_szShowEnvironmentEffectInDisplay = "ShowEnvironmentEffect";
char * g_szLimitReportToNEntries = "LimitReportToNEntries";
char * g_szUseMultiplicativeNegativity = "UseMultiplicativeNegativity";
char * g_szApplySpecialSelectionOnHighEffectLowFrequencyVariants = "ApplySpecialSelectionOnHighEffectLowFrequencyVariants";
char * g_szVirtualReportType = "VirtualReportType";
char * g_szGraphReportType = "GraphReportType";
char * g_szLoadConditionsFromFiles = "LoadConditionsFromFiles";

char * g_szRepeatSimulation = "RepeatSimulation";
char * g_szPleiotropyInitial = "PleiotropyInitial"; 
char * g_szPleiotropyMax = "PleiotropyMax"; 
char * g_szPleiotropyStep = "PleiotropyStep"; 
char * g_szEffectInverseAlleleFrequency = "EffectInverseAlleleFrequency";
char * g_szMinorAlleleDistribution = "MinorAlleleDistribution";
CHAR * g_szBuildIndependentSyntheticConditions = "BuildIndependentSyntheticConditions";
char * g_szCalculateWriteOddsRatioReport = "CalculateWriteOddsRatioReport";
char * g_szProduceROddsRatioReports = "ProduceROddsRatioReports";
char * g_szLoadPValuesBelow = "LoadPValuesBelow";
char * g_szShowAverageOR = "ShowAverageOR";
char * g_szOffTargetEditsFraction = "OffTargetEditsFraction";
char * g_szDisplayUsingLogBetas = "DisplayUsingLogBetas";
char * g_szGwasFileContainsLogEffectSize = "GwasFileContainsLogEffectSize";


char * g_szConditionTitle = "ConditionTitle";
char * g_szTotalVariantsNumber = "TotalVariantsNumber";
char * g_szAverageVariantsPerIndividual = "AverageVariantsPerIndividual";
char * g_szSDVariantsPerIndividual = "SDVariantsPerIndividual";
char * g_szAverageVariantEffect = "AverageVariantEffect";
char * g_szSDVariantEffect = "SDVariantEffect";
char * g_szCopyFromCondition = "CopyFromCondition";
char * g_szSharedIDs = "SharedIDs";
char * g_szfVariantsWithPositiveEffectRatio = "VariantsWithPositiveEffectRatio";
char * g_szConditionType = "ConditionType";
char * g_szHomozygosityMultiplier = "HomozygosityMultiplier";
char * g_szSDEnvironmentEffect = "SDEnvironmentEffect";


void CParameters::FreeMemory_AllConditions()
{
	int nCondition = 0;
	for( nCondition = 0; nCondition < m_nConditionSections && nCondition < MAX_CONDITIONS; nCondition++ ) {
		FreeMemory_OneCondition( nCondition );
	}
	m_nConditionSections = 0;
}


int CParameters::ReadTextLineFromFile(HANDLE hFile, char* szLine, int nMaxLength)
{ // Read one line from text file. Line must end with '\n'
  //'\r' and '\n' will be removed from line
	char* pCh = szLine;
	BOOL bResult;
	DWORD dwBytesRead;
	while( bResult = ReadFile(hFile, pCh, 1, &dwBytesRead, NULL)) {
		if((pCh - szLine) >= nMaxLength - 1 ) {
			break; //line is larger the buffer
		}
		if( !bResult || dwBytesRead != 1 ) {
			break;
		}
		if( *pCh == '\r' ) {
			*pCh = 0;
		}
		if( *pCh == '\n' || dwBytesRead!=1 ) { // end of line
			*pCh = 0;
			break; // while loop
		} else {
			pCh++;
		}
	}
	if( *pCh != '\0' ) {
		szLine[0] = '\0'; // error
	}
	return (int)dwBytesRead;
}

int CParameters::ParseTextLineFromFile(char * pszFileBuffer, DWORD dFileBufferSize, DWORD *pdFileBufferPos, char* szLine, int nMaxLength)
{ 
	DWORD dBufferPos = *pdFileBufferPos;

	nMaxLength--;

	while( (pszFileBuffer[dBufferPos] == '\r' || pszFileBuffer[dBufferPos] == '\n') && dBufferPos < dFileBufferSize  ) { // discart all new lines carriage returns
		dBufferPos++;
	}
	if( dBufferPos >= dFileBufferSize ) {
		*pdFileBufferPos = dBufferPos;
		szLine[0] = 0;
		return 0;
	}
	int nCopied = 0;
	do {
		szLine[nCopied++] = pszFileBuffer[dBufferPos++];
	} while( pszFileBuffer[dBufferPos] != '\r' && pszFileBuffer[dBufferPos] != '\n' && dBufferPos < dFileBufferSize && nCopied < nMaxLength );
	szLine[nCopied] = 0;
	*pdFileBufferPos = dBufferPos;
	return nCopied;
}


void CParameters::FreeMemory_OneCondition(int nCondition)
{
	if( m_pCondSet[nCondition] ) {
		GlobalFreePtr( m_pCondSet[nCondition] );
	}
}


int CParameters::ReadVariantFileEntries( HANDLE hFile, ConditionVariant * pCondVariants, DWORD dTimesToRepeatAllSNPs )
{
	char szLine[MAX_PATH * 2];
	// below are all variables from struct ConditionVariant 
	DWORD dRS;
	DWORD dChromoseome, dPosition;
	DWORD dCopies = 1;
	double  dbOddsRatio, dbAlleleFrequency, dbPValue; 
	char cAllele[NUM_ALLELES];
	// end of variables from struct ConditionVariant 
	int nLine = 0;
	double dbORSum = 0.0;

	int nVariants = 0, nBytesRead = 0, nUnfilteredVariants = 0;
	if( hFile != INVALID_HANDLE_VALUE ) {
		DWORD dFileSizeHigh, dFileSize, dFileBufferPos=0;
		SetFilePointer(hFile, 0, NULL, FILE_BEGIN);
		dFileSize = GetFileSize( hFile, &dFileSizeHigh );
		if( dFileSizeHigh > 0 || dFileSize == INVALID_FILE_SIZE ) {
			return 0;
		}
		char * szFileSizeBuffer = (char *)GlobalAllocPtr( GMEM_FIXED, dFileSize );
		if( !szFileSizeBuffer ) {
			return 0;
		}
		ReadFile( hFile, szFileSizeBuffer, dFileSize, &dFileSize, NULL );
		do {
			nBytesRead = ParseTextLineFromFile( szFileSizeBuffer, dFileSize, &dFileBufferPos, szLine, sizeof( szLine ) );
			if( szLine[0] && szLine[0] != '#') {
				nLine++;
 
				if( sscanf( szLine, "rs%u,%c,%c,%u,%u,%lf,%lf,%lf",
					&dRS,
					&cAllele[ALLELE_0],
					&cAllele[ALLELE_1],
					&dChromoseome,
					&dPosition,
					&dbAlleleFrequency,
					&dbOddsRatio,
					&dbPValue) == 8 )
				{
					if( dRS == 0 ) {
						continue;
					}
					nUnfilteredVariants++;
					if( m_Pr.dbLoadPValuesBelow != 0.0 && m_Pr.dbLoadPValuesBelow != 1.0 ) {
						if( dbPValue > m_Pr.dbLoadPValuesBelow ) {  // besides this filtering function, nor saving P-values, not using them for anything else
							continue;
						}
					}
					if( pCondVariants ) {
						BOOL bReverse = FALSE;
						if( m_Pr.bGwasFileContainsLogEffectSize ) {
							dbOddsRatio = exp( dbOddsRatio );  // we always convert Betas to Odds ratio first - IT IS MANDATORY FOR MAKING THE CORRECT INITIAL ODDS RATIO OR BETA PER CONDITION
						}
						if( dbOddsRatio < 1.0 ) { // if negative beta, reverse the order of Allele, allele frequency and odds ratio
							if( dbOddsRatio > 0.1 ) { // reverse and normalize the value
								dbOddsRatio = 1.0 / dbOddsRatio;
							} else {
								continue;  // if this value is unrealistic, just neutralize it.
							}
							bReverse = TRUE;
						}

						if( bReverse) {
							pCondVariants[nVariants].cAllele[ALLELE_0] = cAllele[ALLELE_1];
							pCondVariants[nVariants].cAllele[ALLELE_1] = cAllele[ALLELE_0];
							pCondVariants[nVariants].dbAlleleFrequency = 1 - dbAlleleFrequency;
						} else {
							pCondVariants[nVariants].cAllele[ALLELE_0] = cAllele[ALLELE_0];
							pCondVariants[nVariants].cAllele[ALLELE_1] = cAllele[ALLELE_1];
							pCondVariants[nVariants].dbAlleleFrequency = dbAlleleFrequency;
						}

						pCondVariants[nVariants].dbOddsRatio = dbOddsRatio;
						pCondVariants[nVariants].Variant.dType = 0;  // assign type 0 for the start, later when processing I will keep the first value as 0, and the antagonistic pleiotropic values will be 1, etc.

						/// not reading the variant ID from the file any more pCondVariants[nVariants].Variant.dVariantID;
						pCondVariants[nVariants].dChromoseome = dChromoseome;
						pCondVariants[nVariants].dPosition = dPosition;
						pCondVariants[nVariants].dRS = dRS;
					}
					nVariants++;
					double dbOnlyOneRepeat = 1e-50;  // this is a special case for one repeat, not currently used in any genomic architecture
					for( DWORD i=1; i < dTimesToRepeatAllSNPs && dbPValue > dbOnlyOneRepeat; i++) {
						// if multiple RS - extend them; caution needs to be taken that REPEATED ENTRIES DON'T OVERLAP WITH OTHER ENTRIES
						if( pCondVariants ) {
							memcpy( &pCondVariants[nVariants], &pCondVariants[nVariants - 1], sizeof( pCondVariants[0] ) );
							pCondVariants[nVariants].dRS++;
						}
						nVariants++;
					} 
				}
			}

		} while( szLine[0] != 0 || nBytesRead > 0 );

		GlobalFreePtr( szFileSizeBuffer );
		SetFilePointer(hFile, 0, NULL, FILE_BEGIN);
	}
	if( pCondVariants ) {
		AddInitializationSummaryText( "Loaded RS variants with P < %.04g, %u entries, out of %u (%u lines)\r\n", m_Pr.dbLoadPValuesBelow, nVariants, nUnfilteredVariants, nLine );
	}
	return nVariants;
}

void CParameters::MakeTimeForFileName( char * szBuffer, int nBufferSize )
{
	time_t rawtime;
	struct tm * timeinfo;

	time( &rawtime );
	timeinfo = localtime( &rawtime );
	strftime( szBuffer, nBufferSize - 1, "%Y_%m_%d-%H_%M_%S", timeinfo );
}


///  FUNCTIONs to save Main Window placement, we use them only once, on Load and on Save, so global is fine
char * g_szFormat = "%u,%u,%d,%d,%d,%d,%d,%d,%d,%d,%d";
char * g_szFramePos = "WindowPos";

void CParameters::WriteWindowPlacement(char * szBuffer, LPWINDOWPLACEMENT pwp, BOOL bShow)
{
	wsprintf(szBuffer, g_szFormat,
		pwp->flags, pwp->showCmd,
		pwp->ptMinPosition.x, pwp->ptMinPosition.y,
		pwp->ptMaxPosition.x, pwp->ptMaxPosition.y,
		pwp->rcNormalPosition.left, pwp->rcNormalPosition.top,
		pwp->rcNormalPosition.right, pwp->rcNormalPosition.bottom, bShow);
}

BOOL CParameters::ReadWindowPlacement(char * szBuffer, LPWINDOWPLACEMENT pwp, BOOL *pbShow)
{
	WINDOWPLACEMENT wp;
	int nRead = sscanf(szBuffer, g_szFormat,
		&wp.flags, &wp.showCmd,
		&wp.ptMinPosition.x, &wp.ptMinPosition.y,
		&wp.ptMaxPosition.x, &wp.ptMaxPosition.y,
		&wp.rcNormalPosition.left, &wp.rcNormalPosition.top,
		&wp.rcNormalPosition.right, &wp.rcNormalPosition.bottom, pbShow);

	if( nRead != 11 ) { //10)
		return FALSE;
	}
	wp.length = sizeof wp;
	*pwp = wp;
	return TRUE;
}

BOOL CParameters::LoadMainWindowPositions(CWnd * pMainDlg, LPINT pShow)
{
	WINDOWPLACEMENT wp;
	BOOL bVisible = TRUE;
	char szBuffer[128];

	ReadParametersString(szBuffer, sizeof(szBuffer), "", g_szFramePos);
	if( szBuffer[0] && ReadWindowPlacement(szBuffer, &wp, &bVisible)) {
		pMainDlg->SetWindowPlacement(&wp);
		if( wp.showCmd & WPF_RESTORETOMAXIMIZED ) {
			*pShow = SW_SHOWMAXIMIZED;
		} else {
			*pShow = SW_SHOWNORMAL;
		}
		return TRUE;
	} else {
		RECT rc;
		rc.left = 2;
		rc.top = 2;
		rc.right = GetSystemMetrics(SM_CXSCREEN)-4;
		rc.bottom = GetSystemMetrics(SM_CYSCREEN)-40;
		pMainDlg->SetWindowPos(NULL, rc.left, rc.top, rc.right-rc.left, rc.bottom-rc.top, SWP_NOZORDER);
		if( pShow ) {
			*pShow = SW_SHOWNORMAL;
		}
	}
	return FALSE;
}


BOOL CParameters::SaveMainWindowPositions(CWnd * pMainDlg )
{
	WINDOWPLACEMENT wp;
	char szBuffer[128];
	if( pMainDlg->GetWindowPlacement(&wp)) {
		wp.flags = 0;
		if( pMainDlg->IsZoomed()) {
			wp.flags |= WPF_RESTORETOMAXIMIZED;
		}

		WriteWindowPlacement(szBuffer, &wp, pMainDlg->IsWindowVisible());

		SaveParametersString(szBuffer, g_szFramePos);
		return TRUE;
	} else {
		return FALSE;
	}
}
///  end of FUNCTIONs to save Main Window placement

int CParameters::AddInitializationSummaryText( LPCSTR szFmt, ...)
{
	if( szFmt && m_dRanSimulationElements < 1) {
		va_list arg;
		int nRetSize, nRemainingSize;

		if( m_nInitializationSummaryPos > INITIALIZATION_SUMMARY_WRITE_LIMIT ) {
			return -1;
		}

		nRemainingSize = INITIALIZATION_SUMMARY_SIZE - 1 - m_nInitializationSummaryPos;
		va_start(arg, szFmt);
		nRetSize = _vsnprintf( &m_szInitializationSummary[m_nInitializationSummaryPos], nRemainingSize, szFmt, arg);
		m_nInitializationSummaryPos += nRetSize;
		m_szInitializationSummary[m_nInitializationSummaryPos] = 0;
		va_end(arg);

		return m_nInitializationSummaryPos;
	}
	return -1;
}

BOOL CParameters::LoadMortalityTableCombined( double * pdbDeathRate, int nMaxEntries, const int nMortalityType, char * szFileName )
{
	double pdbMenDeathRate[MAX_AGES] = { 0 }, pdbWomenDeathRate[MAX_AGES] = { 0 };
	if( !LoadMortalityTable( pdbMenDeathRate, pdbWomenDeathRate, nMaxEntries, szFileName ) ) {
		return FALSE;
	}
	double dbSurvivers;
	for( int nAge = 0; nAge < nMaxEntries; nAge++ ) {
		if( nMortalityType == GE_BOTH_GENDERS ) {
			dbSurvivers = (pdbMenDeathRate[nAge] + pdbWomenDeathRate[nAge]) / 2.0;
		} else if( nMortalityType == GE_MALES ) {
			dbSurvivers = pdbMenDeathRate[nAge];
		} else if( nMortalityType == GE_FEMALES ) {
			dbSurvivers = pdbWomenDeathRate[nAge];
		} else {
			dbSurvivers = 1.0;
		}
		pdbDeathRate[nAge] = dbSurvivers;
	}

	return TRUE;
}

BOOL CParameters::LoadMortalityTable(double * pdbMenDeathRate, double * pdbWomenDeathRate, int nMaxEntries, char * szFileName)
{
	char szFilePath[MAX_PATH], szLine[MAX_PATH * 2];
	BOOL bReturn = TRUE;
	int nAge = 0, nAgeInLine = 0;

	GetModulePath( szFilePath, sizeof(szFilePath));
	strcat( szFilePath, szFileName );

	HANDLE hFile = CreateFile( szFilePath, GENERIC_READ | GENERIC_WRITE, FILE_SHARE_READ | FILE_SHARE_WRITE, NULL, OPEN_EXISTING, FILE_ATTRIBUTE_NORMAL, NULL );
	if( hFile == INVALID_HANDLE_VALUE ) {
		return FALSE;
	}
	int nLine = 0;
	if( nMaxEntries > MAX_AGES ) {
		nMaxEntries = MAX_AGES;
	}
	do {
		ReadTextLineFromFile( hFile, szLine, sizeof( szLine ) );
		if( szLine[0] && szLine[0] != '#' && isdigit(szLine[0]) ) {
			nLine++;

			if( sscanf( szLine, "%u,%lf,%lf", &nAgeInLine, &pdbMenDeathRate[nAge], &pdbWomenDeathRate[nAge] ) != 3 || nAge != nAgeInLine )
			{
				bReturn = FALSE;
				break;
			}
			nAge++;
		}
	} while( nAge < nMaxEntries && szLine[0] != 0 );
	CloseHandle( hFile );

	//// make sure the last year every remaining dies
	//if( nAge >= nMaxEntries ) {
	//	nAge = nMaxEntries - 1;
	//	pdbMenDeathRate[nAge] = pdbWomenDeathRate[nAge] = 1.0;
	//}
	return bReturn;
}

BOOL CParameters::LoadHeritabilityConfig()
{
	char szPSection[] = "Parameters";
	char szConditionSection[4];

	char szHeritConfFile[MAX_PATH];
	GetModulePath( szHeritConfFile, sizeof(szHeritConfFile));
#ifdef _DEBUG
	strncat( szHeritConfFile, HERITABILITY_CONFIG_FILE_DEGUG, sizeof(szHeritConfFile) );
#else
	strncat( szHeritConfFile, HERITABILITY_CONFIG_FILE, sizeof(szHeritConfFile) );
#endif

	if( m_pHeritabilityConfig ) {
		GlobalFreePtr( m_pHeritabilityConfig );
	}

	HeritabilityConfig * pConfig = (HeritabilityConfig *)GlobalAllocPtr( GPTR, sizeof( HeritabilityConfig ) );
	if( !pConfig ) {
		return FALSE;
	}

	ReadSettingsFileString( pConfig->szResultFilePath, sizeof( pConfig->szResultFilePath ), "C:\\Temp\\Results", "szResultFilePath", szPSection, szHeritConfFile );
	pConfig->nMaxAge = ReadSettingsFileInt( 120, "nMaxAge", szPSection, szHeritConfFile );
	if( pConfig->nMaxAge > MAX_AGES || pConfig->nMaxAge < 1 ) {
		pConfig->nMaxAge = MAX_AGES;
	}
	pConfig->nSimulationIterations = ReadSettingsFileInt( 250, "nSimulationIterations", szPSection, szHeritConfFile );
	pConfig->nPopulation = ReadSettingsFileInt( 1000000, "nPopulation", szPSection, szHeritConfFile );
	pConfig->nNumberOfLODs = ReadSettingsFileInt( 0, "nNumberOfLODs", szPSection, szHeritConfFile );
	if( (DWORD)pConfig->nNumberOfLODs > MAX_HERITABILITY_CONDITIONS ) {
		pConfig->nNumberOfLODs = 1;
	}
	// double the upper and lower boundary after 1 minute of unsuccessful tries, needed only at very low incidences or low population numbers
	pConfig->nDoubleBoundaryTimes = ReadSettingsFileInt( 0, "nDoubleBoundaryTimes", szPSection, szHeritConfFile ); 
	pConfig->nProduceScatterPlotForPopulation = ReadSettingsFileInt( 0, "nProduceScatterPlotForPopulation", szPSection, szHeritConfFile ); 
	/// Tracking Statistical Power settings
	pConfig->bAnalyzeStatPower = ReadSettingsFileInt( 0, "bAnalyzeStatPower", szPSection, szHeritConfFile );
	if( pConfig->bAnalyzeStatPower ) {
		pConfig->nStatPowerElementsToTrack = ReadSettingsFileInt( 0, "nStatPowerElementsToTrack", szPSection, szHeritConfFile );
		if( pConfig->nStatPowerElementsToTrack > 0 ) {
			if( pConfig->nStatPowerElementsToTrack > MAX_STAT_POWER_VALUES ) {
				pConfig->nStatPowerElementsToTrack = MAX_STAT_POWER_VALUES;
			}
			char szStatPowerElement[64];
			for( int i = 0; i < pConfig->nStatPowerElementsToTrack; i++ ) {
				_snprintf( szStatPowerElement, sizeof( szStatPowerElement ), "StatPowerId%u", i );

				pConfig->pnStatPowerVariantID[i] = ReadSettingsFileInt( 0, szStatPowerElement, szPSection, szHeritConfFile );
				if( pConfig->pnStatPowerVariantID[i] <= 0 ) {
					pConfig->nStatPowerElementsToTrack = i; // ran out of elements, or invalid element
					break;
				}
			}
		}
	} else {
		pConfig->nStatPowerElementsToTrack = 0;
	}
	/// end of Tracking Statistical Power settings

//	
//	pConfig->bEnvironmentCoefficientsModel_VerifyResults = ReadSettingsFileInt( 1, "bEnvironmentCoefficientsModel_VerifyResults", szPSection, szHeritConfFile );
	pConfig->bSaveScatterPlot = ReadSettingsFileInt( 1, "bSaveScatterPlot", szPSection, szHeritConfFile );

//	pConfig->bLoadSavedEnvironmentCoefficientsModelResults = ReadSettingsFileInt( 0, "bLoadSavedEnvironmentCoefficientsModelResults", szPSection, szHeritConfFile );
	pConfig->bDoDirectSimulation = ReadSettingsFileInt( 0, "bDoDirectSimulation", szPSection, szHeritConfFile );
	pConfig->bSaveEnvironmentMultiplierArray = ReadSettingsFileInt( 0, "bSaveEnvironmentMultiplierArray", szPSection, szHeritConfFile );
	pConfig->bSaveHeritabilityAnalysis = ReadSettingsFileInt( 0, "bSaveHeritabilityAnalysis", szPSection, szHeritConfFile );
	pConfig->bUseMortalityInCohortStudy = ReadSettingsFileInt( 1, "bUseMortalityInCohortStudy", szPSection, szHeritConfFile );
	pConfig->dbMortalityMultiplierForCases = ReadSettingsFileDouble(1.0, "dbMortalityMultiplierForCases", szPSection, szHeritConfFile ); // default all to 0, so obviously nonsense results will point to missing settings
	pConfig->dbORChangePerYear = ReadSettingsFileDouble(1.0, "dbORChangePerYear", szPSection, szHeritConfFile ); // default 1.0, meaning OddsRatio remains constant by defaut, unless specified otherwise
	
	pConfig->dbEnvORStart = ReadSettingsFileDouble(0.0, "dbEnvORStart", szPSection, szHeritConfFile );
	pConfig->nEnvORSteps = ReadSettingsFileInt( 0, "nEnvORSteps", szPSection, szHeritConfFile );

	pConfig->bDoCohortStudy = ReadSettingsFileInt( 0, "bDoCohortStudy", szPSection, szHeritConfFile );
	pConfig->nCohortStudyYearsRange = ReadSettingsFileInt( 10, "nCohortStudyYearsRange", szPSection, szHeritConfFile ); 
	pConfig->nCohortStudyAgeStart = ReadSettingsFileInt( 0, "nCohortStudyAgeStart", szPSection, szHeritConfFile ); 
	pConfig->nCohortStudyAgeEnd = ReadSettingsFileInt( 0, "nCohortStudyAgeEnd", szPSection, szHeritConfFile ); 
	pConfig->nCohortStudyCaseControlNumber = ReadSettingsFileInt( 0, "nCohortStudyCaseControlNumber", szPSection, szHeritConfFile ); 


	pConfig->bLoadAndUseAgingMultiplier = ReadSettingsFileInt( 0, "bLoadAndUseAgingMultiplier", szPSection, szHeritConfFile );
	pConfig->dbGeneEditingOR = ReadSettingsFileDouble(1.0, "dbGeneEditingOR", szPSection, szHeritConfFile ); // default 1.0, meaning OddsRatio remains constant by defaut, unless specified otherwise
	pConfig->bDiscoverAgingMultiplier = ReadSettingsFileInt( 0, "bDiscoverAgingMultiplier", szPSection, szHeritConfFile );
	pConfig->bVerifyAgingMultiplier = ReadSettingsFileInt( 0, "bVerifyAgingMultiplier", szPSection, szHeritConfFile );
	pConfig->bORtoRR = ReadSettingsFileInt(0, "bORtoRR", szPSection, szHeritConfFile ); // Whether to convert Odds  Ratio to Relative Risk. Default - FALSE
	pConfig->bSavePolygenicDistribution = ReadSettingsFileInt(0, "bSavePolygenicDistribution", szPSection, szHeritConfFile ); // 
	pConfig->bSavePlink = ReadSettingsFileInt(0, "bSavePlink", szPSection, szHeritConfFile ); // Save plink format 0=NO, 1=Save PED format, 2=SaveTPED format
	pConfig->nSavePlinkCases = ReadSettingsFileInt(100000, "nSavePlinkCases", szPSection, szHeritConfFile ); // Number of plink cases to save (and equal number of controls), default = 100K
	pConfig->nPlinkYearsIncrement = ReadSettingsFileInt(5, "nPlinkYearsIncrement", szPSection, szHeritConfFile ); // Number of plink cases to save (and equal number of controls), default = 100K

	
	if( pConfig->bLoadAndUseAgingMultiplier && pConfig->bDiscoverAgingMultiplier ) {
		AfxMessageBox( "Both bLoadAndUseAgingMultiplier and bDiscoverAgingMultiplier\n"
			"settings are enabled. Can use only one of them at a time.", MB_OK | MB_SYSTEMMODAL );
		return FALSE;
	}

	for( int i = 0; i < pConfig->nNumberOfLODs; i++ ) {
		_snprintf( szConditionSection, sizeof( szConditionSection ), "%u", i );

		pConfig->heritCond[i].dbRequestedAccuracy = ReadSettingsFileDouble(0.001, "dbRequestedAccuracy", szConditionSection, szHeritConfFile );
		
		pConfig->heritCond[i].dbLinearIntercept = ReadSettingsFileDouble(0.0, "dbLinearIntercept", szConditionSection, szHeritConfFile ); // default all to 0, so obviously nonsense results will point to missing settings
		pConfig->heritCond[i].dbLinearSlope = ReadSettingsFileDouble(0.0, "dbLinearSlope", szConditionSection, szHeritConfFile );

		pConfig->heritCond[i].dbLodGeneEditingOR = ReadSettingsFileDouble(0.0, "dbLodGeneEditingOR", szConditionSection, szHeritConfFile );
		pConfig->heritCond[i].dbLodEnvOR = ReadSettingsFileDouble(0.0, "dbLodEnvOR", szConditionSection, szHeritConfFile );
		pConfig->heritCond[i].dbTimesFewerCausalVariants = ReadSettingsFileDouble(1.0, "dbTimesFewerCausalVariants", szConditionSection, szHeritConfFile );

		pConfig->heritCond[i].dIncidenceCurveApproximation = ReadSettingsFileInt( CURVE_SIGMOID, "dIncidenceCurveApproximation", szConditionSection, szHeritConfFile );

		pConfig->heritCond[i].nApplyMortality = ReadSettingsFileInt( 3, "nApplyMortality", szConditionSection, szHeritConfFile );
		pConfig->heritCond[i].nRepeatAlleleFile = ReadSettingsFileInt( 10, "nRepeatAlleleFile", szConditionSection, szHeritConfFile );
		pConfig->heritCond[i].nMaxLowIncidenceAccuracyMultiplier = ReadSettingsFileInt( 10, "nMaxLowIncidenceAccuracyMultiplier", szConditionSection, szHeritConfFile );
		pConfig->heritCond[i].nRunsToAverageResults = ReadSettingsFileInt( 10, "nRunsToAverageResults", szConditionSection, szHeritConfFile );
		if( pConfig->heritCond[i].nRunsToAverageResults < 1 || pConfig->heritCond[i].nRunsToAverageResults > MAX_AVERAGING_RUNS ) {
			pConfig->heritCond[i].nRunsToAverageResults = 10;
		}
		pConfig->heritCond[i].nOverwritePopulationSize = ReadSettingsFileInt( 0, "nOverwritePopulationSize", szConditionSection, szHeritConfFile );
		pConfig->heritCond[i].nStartAge = ReadSettingsFileInt( 0, "nStartAge", szConditionSection, szHeritConfFile );
		

		ReadSettingsFileString( pConfig->heritCond[i].szGeneVariantsFileName, sizeof( pConfig->heritCond[i].szGeneVariantsFileName ), "", "szGeneVariantsFileName", szConditionSection, szHeritConfFile );
		ReadSettingsFileString( pConfig->heritCond[i].szLODName, sizeof( pConfig->heritCond[i].szLODName ), "", "szLODName", szConditionSection, szHeritConfFile );
		ReadSettingsFileString( pConfig->heritCond[i].szLODFolderName, sizeof( pConfig->heritCond[i].szLODFolderName ), "", "szLODFolderName", szConditionSection, szHeritConfFile );
		ReadSettingsFileString( pConfig->heritCond[i].szLODSubfolder, sizeof( pConfig->heritCond[i].szLODSubfolder ), "", "szLODSubfolder", szConditionSection, szHeritConfFile );

		if( !pConfig->heritCond[i].szGeneVariantsFileName[0] || !pConfig->heritCond[i].szLODName[0] || !pConfig->heritCond[i].szLODFolderName[0] ) {
			GlobalFreePtr( pConfig );
			AfxMessageBox( "Error Loading Heritability Config file.\n", MB_OK | MB_SYSTEMMODAL);
			return FALSE;
		}
	}

	m_pHeritabilityConfig = pConfig;
	return TRUE;
}

BOOL CParameters::LoadHeritabilityIncidenceApproximationParameters(HeritabilityCondition * pHeritCond)
{
	char szFilePath[MAX_PATH], szLine[MAX_PATH * 2];
	BOOL bReturn = TRUE;

	GetModulePath( szFilePath, sizeof(szFilePath));
	_snprintf( &szFilePath[strlen(szFilePath)], sizeof(szFilePath)-strlen(szFilePath), "HeritabilityApproxParameters\\%s.txt", pHeritCond->szLODFolderName );

	HANDLE hFile = CreateFile( szFilePath, GENERIC_READ | GENERIC_WRITE, FILE_SHARE_READ | FILE_SHARE_WRITE, NULL, OPEN_EXISTING, FILE_ATTRIBUTE_NORMAL, NULL );
	if( hFile == INVALID_HANDLE_VALUE ) {
		return FALSE;
	}
	int nLine = 0;

	do {
		ReadTextLineFromFile( hFile, szLine, sizeof( szLine ) );
		if( szLine[0] && szLine[0] != '#' ) {
			nLine++;

			if( sscanf( szLine, "%lf,%lf,%lf,%lf,%lf,%lf,%lf", 
				&pHeritCond->dbExpIntercept,
				&pHeritCond->dbExpSlope,
				&pHeritCond->dbExpShift,
				&pHeritCond->dbSigmAsym,
				&pHeritCond->dbSigmScal,
				&pHeritCond->dbSigmXmid,
				&pHeritCond->dbSigmOffset ) != 7 )
			{
				bReturn = FALSE;
				break;
			}
		}
	} while( szLine[0] != 0 ); // there is one line, but I may add a comment
	CloseHandle( hFile );

	//// make sure the last year every remaining dies
	//if( nAge >= nMaxEntries ) {
	//	nAge = nMaxEntries - 1;
	//	pdbMenDeathRate[nAge] = pdbWomenDeathRate[nAge] = 1.0;
	//}
	return bReturn;
}


int CParameters::LoadModelEnviroFunction( double * pdbEnviroFunction, char * szLODFolderName )
{
	char szLine[MAX_PATH * 2];
	BOOL bReturn = TRUE;

	HANDLE hFile = CreateFile( g_Parameters.m_szCurrentSimulationEnvironmentArrayFile, GENERIC_READ | GENERIC_WRITE, FILE_SHARE_READ | FILE_SHARE_WRITE, NULL, OPEN_EXISTING, FILE_ATTRIBUTE_NORMAL, NULL );
	if( hFile == INVALID_HANDLE_VALUE ) {
		return -1;
	}
	int nLine = 0, nAge = -1;
	double dbEnviroFunction, dbIncidenceAtAge;

	do {
		ReadTextLineFromFile( hFile, szLine, sizeof( szLine ) );
		if( szLine[0] && szLine[0] != '#' && isdigit(szLine[0]) ) {
			if( sscanf( szLine, "%u,%lf,%lf\r\n", &nAge, &dbEnviroFunction, &dbIncidenceAtAge ) == 3 ) {
				if( nAge >= 0 && nAge < MAX_AGES ) { // may have MAX_AGES changed to lower, etc.
					pdbEnviroFunction[nAge] = dbEnviroFunction;
					nLine++; 
				}
			}
		}
	} while( szLine[0] != 0 ); // there is one line, but I may add a comment
	CloseHandle( hFile );

	return nAge+1;
}
```
