## Supplementary Data: A zip file containing the simulation executable, the source code, R scripts, batch files, and simulation results. for "Age-related late-onset disease heritability patterns and implications for genome-wide association studies": Parameters.h

```
#pragma once


#define  USE_BOOST_RANDOM_FUNCTIONS		1

#ifndef USE_BOOST_RANDOM_FUNCTIONS
////   ***  Microsoft Random Functions  ***
typedef std::mt19937 PassRandEng ;

#else

///// ****    Boost Headers for Random Functions
#include <boost/random/additive_combine.hpp>
#include <boost/random/bernoulli_distribution.hpp>
#include <boost/random/beta_distribution.hpp>
#include <boost/random/binomial_distribution.hpp>
#include <boost/random/cauchy_distribution.hpp>
#include <boost/random/chi_squared_distribution.hpp>
#include <boost/random/discard_block.hpp>
#include <boost/random/discrete_distribution.hpp>
#include <boost/random/exponential_distribution.hpp>
#include <boost/random/extreme_value_distribution.hpp>
#include <boost/random/fisher_f_distribution.hpp>
#include <boost/random/gamma_distribution.hpp>
#include <boost/random/generate_canonical.hpp>
#include <boost/random/geometric_distribution.hpp>
#include <boost/random/hyperexponential_distribution.hpp>
#include <boost/random/independent_bits.hpp>
#include <boost/random/inversive_congruential.hpp>
#include <boost/random/lagged_fibonacci.hpp>
#include <boost/random/laplace_distribution.hpp>
#include <boost/random/linear_congruential.hpp>
#include <boost/random/linear_feedback_shift.hpp>
#include <boost/random/lognormal_distribution.hpp>
#include <boost/random/mersenne_twister.hpp>
#include <boost/random/negative_binomial_distribution.hpp>
#include <boost/random/non_central_chi_squared_distribution.hpp>
#include <boost/random/normal_distribution.hpp>
#include <boost/random/piecewise_constant_distribution.hpp>
#include <boost/random/piecewise_linear_distribution.hpp>
#include <boost/random/poisson_distribution.hpp>
#include <boost/random/random_device.hpp>
#include <boost/random/random_number_generator.hpp>
#include <boost/random/ranlux.hpp>
#include <boost/random/seed_seq.hpp>
#include <boost/random/shuffle_order.hpp>
#include <boost/random/student_t_distribution.hpp>
#include <boost/random/subtract_with_carry.hpp>
#include <boost/random/taus88.hpp>
#include <boost/random/traits.hpp>
#include <boost/random/triangle_distribution.hpp>
#include <boost/random/uniform_01.hpp>
#include <boost/random/uniform_int_distribution.hpp>
#include <boost/random/uniform_on_sphere.hpp>
#include <boost/random/uniform_real_distribution.hpp>
#include <boost/random/uniform_smallint.hpp>
#include <boost/random/variate_generator.hpp>
#include <boost/random/weibull_distribution.hpp>
#include <boost/random/xor_combine.hpp>
#include <boost/generator_iterator.hpp>

typedef boost::random::taus88 PassRandEng ;

# endif  // end of USE_BOOST_RANDOM_FUNCTIONS precompile section


#define MAX_CONDITIONS 256

#define POPULATION_BOTTLENECK_NUMBER  4
#define  BOTTLENECK_DISABLED		0 // "Population bottlenecks DISABLED"
#define  BOTTLENECK_AT_GROWTH_LIMIT 1 // "When reaches population growth limit"
#define  BOTTLENECK_ONCE			2 // "Once at Nth generation"
#define  BOTTLENECK_REPETITIVE		3 // "Repetitive every N generations"

#define GENE_EDITING_MODE_NUMBER						9
#define GE_MODE_HIGHEST_NO_ANTAGONISTIC					0
#define GE_MODE_RANDOM_NO_ANTAGONISTIC					1
#define GE_MODE_HIGHEST_ONE_CONDITION_OBLIVIOUS_TO_PLEIOTROPY			2
#define GE_MODE_RANDOM_ONE_CONDITION_OBLIVIOUS_TO_PLEIOTROPY			3
#define GE_MODE_HIGHEST_ONLY_AGONISTIC					4
#define GE_MODE_RANDOM_ONLY_AGONISTIC					5
#define GE_MODE_HIGHEST_ONLY_ANTAGONISTIC				6
#define GE_MODE_RANDOM_ONLY_ANTAGONISTIC				7
#define GE_MODE_ALL_PLEIOTROPIC							8

#define MEMORY_POOLS_COUNT 2

#define INITIALIZATION_SUMMARY_SIZE	 128000
#define INITIALIZATION_SUMMARY_WRITE_LIMIT	 (INITIALIZATION_SUMMARY_SIZE - 256)

#define REPLACE_LOG_DWORD 0x000d0c0b

#define PARAMETERS_FILE_NAME  "Parameters.txt"

typedef struct GlobalParametersStruct {
	// population
	int   nInitialPopulationNumber;
	double dbPopulationGrowthRate; // 1 - constant, below 1.0 - decreasing, above 1.0 - increasing - 
	double dbMaxPopulationIncreaseTimes;
	double dbMaleFemaleRatio; 
	int   nMaxGenerations;  // generations to run simulation

	// recombination
	int   nPoissonNumberRecombinations;
	int   nLinkageDisequilibriumVariantIDsBlockSize;
	double dbMutationsPerIndividual;
	BOOL bMutationProportionateToInitialAlleleFrequency;

	// reproduction
	int   nMonogamyChildrenPerCouple;

	// selection
	BOOL bEnableSelection;
	double dbNegativityRecessiveSelectionStartsApplying;
	double dbNegativityRecessiveSelectionBecomes1;
	BOOL bApplySpecialSelectionOnHighEffectLowFrequencyVariants;

	// Gene Editing
	int   nGeneEditGendersBitfields;
	int   nGeneEditNVariantsPerGeneration;
	BOOL  bStartOverGeneEditing;
	BOOL  bEditVariantsAccumulatively;
	int   nGeneEditingModes;
	double dbFractionOfPopulationParticipatingInGeneEditing;
	double dbOffTargetEditsFraction;
	int  nGeneEditTheseConditionsCount;
	int   pnGeneEditTheseConditionsList[MAX_CONDITIONS];
	char szGeneEditTheseConditionsText[MAX_CONDITIONS*4]; 
	BOOL bEditToMakeWorse;

	// population bottleneck
	int  nBottleneckScheduling;  // 0 - no bottleneck, 1 - when reaches the population growth limit, 2 - at specific generation number, 3 - repeat every N generations
	double dbBottleneckRatioOfPopulation; // if ratio is < 1.0 - botleneck. > 1 - sudden population explosion
	int  nBottleneckNGenerations;

	// Pleiotropy
	BOOL nRepeatSimulation;
	double dbPleiotropyRangeInitial;
	double dbPleiotropyRangeMax;
	double dbPleiotropyRangeStep;
	BOOL bEffectInverselyProportionateToMajorAlleleFrequency;
	int nMinorAlleleDistribution;
	BOOL bCalculateWriteOddsRatioReport;
	BOOL bProduceROddsRatioReports;
	int  nBuildIndependentSyntheticConditions;


	// Load GWAS RS file
	double dbLoadPValuesBelow;
	BOOL bGwasFileContainsLogEffectSize;


	// Simulation Reporting Group
	int nReportResultsEveryNGen;
	BOOL bPauseAtReport;
	BOOL bWriteReportToFile;
	int nLimitReportToNEntries;
	int nVirtualReportType;
	int nGraphReportType;
	BOOL bShowEnvironmentEffectInDisplay;
	BOOL bShowAverageORinGenerationReport;
	BOOL bDisplayUsingLogBetas;
} GlobalParametersStruct;

class CParameters 
{
public:
	CParameters(void);
	~CParameters();

	// Global Parameters Structure, can be applied when the model thread is running, the settings can be effectively copied at the beginning of the thread for() statement
	GlobalParametersStruct m_Pr;  // this is the Global Parameters Structure
	GlobalParametersStruct m_PrTemp; // this is for passing data to the thread
	BOOL m_bApplyingNewGlobalParametersToSimulation;


	// Conditions Settings, they are read here, and passed to the CSimulate before the model thread starts, many objects are allocated, 
	// and can't be changed without stopping and restarting the simulation. The program need NOT to close
	int m_nConditionSections;
	int m_nGeneration;
	ConditionSettingsStruct * m_pCondSet[MAX_CONDITIONS];
	ConditionSettingsStruct m_CondSetTemp;
	BOOL m_bPopulationChangedByUser;
	double m_dbLowFrequencyHightEffectFraction;
	BOOL m_bCalculateUsingLogBetas;
	
	int m_nGeneEditedThisManyVariants;

	char m_szResultFilesFolder[MAX_PATH];
	char m_szCurrentSimulationResultsFolder[MAX_PATH];
	char m_szCurrentSimulationEnvironmentArrayFile[MAX_PATH];
	BOOL m_bAskPermissions;
	int m_nUserRequest;
	DWORD m_dRanSimulationElements;

	// initialization report variables
	char * m_szInitializationSummary;
	int m_nInitializationSummaryPos;
	int AddInitializationSummaryText( LPCSTR szFmt, ... );
	// end of initialization report variables

	// automatic multireport parameters
	CWriteToFile m_WriteToFile_ReportSummed; 
	CWriteToFile m_WriteToFile_ReportEdited; 
	double m_dbOverlapFractionNext;
	double m_dbOverlapFractionForReport;
	BOOL m_bWroteReportTitleRow;
	MultirunReportSummaryDataStruct * m_pReportSummedData;
	int m_nReportSummedDataMaxGenerations;
	LengthCharPtrStruct m_pReportLengthCharPtrStruct[MAX_CONDITIONS];  // same here up to 256 x8 bytes struct, will not bother allocating dynamically
	int m_nIndividualReportTextBufferSize;
	// end of automatic multireport parameters


	///  memory pool for large memory reuse
	BOOL	m_bUseMemoryPool;
	DWORD	m_dCurrentMemoryPool;
	int		m_nMemoryPoolEntries[MEMORY_POOLS_COUNT];
	IndividualStruct *  m_pMemoryPoolIndividualsAll[MEMORY_POOLS_COUNT];
	void FreeCurrentGenerationEntriesMemory( IndividualStruct * pIndividualsAll, int nIndividualCount, BOOL bForceFree = FALSE );
	int m_nSyntheticConditionsCount; // this is the number of defined synthethic condition
	SyntheticConditionStruct * m_pSyntheticConditions[MAX_CONDITIONS];  // this is the array of defined synthethic condition, because it is a pointer array, for the start I just make it equal the max number of conditions
	///  end of memory pool for large memory reuse

	BOOL m_bUseGwasConditionsFileData;

	// Heritability Configuration
	HeritabilityConfig * m_pHeritabilityConfig;


	double NormalDistribution( double dbSigma );
	double UniformRealDistributionNumber(double dbFrom, double dbUpto);
	double PoissonDistribution( double dbValue );
	int    UniformIntegerDistributionNumber( int nFrom, int nUpto );
	double UniformRealDistributionNumberZeroToOne();
	int    UniformIntegerDistributionNumberZeroToOne();
	double GammaDistribution( double dbX, double dbScale );
	void   DurstenfeldUniformRandomIntegerArray( int * pArray, int nArrayEntries, BOOL bIncludingZero = FALSE );
	void   DurstenfeldUniformRandomIntegerArrayInternalParallel( int * pnSamplesSelected, int * pnTempArray, int nTotalParticipants, int CaseControlSize, int * pnIntArrayBuffer );
	double WeibullDistribution();
	double NegativeBinomialDistribution();
	double ExponentialDistribution( double dbValue );

	double NormalDistributionThreadSafe( PassRandEng *pRng, double dbSigma );
	int    UniformIntegerDistributionNumberThreadSafe( PassRandEng *pRng, int nFrom, int nUpto );
	void   DurstenfeldUniformRandomIntegerArrayThreadSafe( PassRandEng *pRng, int * pArray, int nArrayEntries, BOOL bIncludingZero = FALSE );
	double UniformRealDistributionNumberThreadSafe( PassRandEng *pRng, double dbFrom, double dbUpto );
	double PoissonDistributionThreadSafe( PassRandEng *pRng, double dbValue );

	char * MakeCurrentTimeString();
	void   CreateDir( char * szPath );
	void  CopyAllNecessaryReportFiles();


	int  ReadSettingsFileInt( int nDefault, char * szKey, char * szSection, char * szFile );
	double  ReadSettingsFileDouble( double dbDefault, char * szKey, char * szSection, char * szFile );
	int   ReadSettingsFileString( char * szOutText, int nSizeOfText, char * szDefaultText, char * szKey, char * szSection, char * szFile );

	double  ReadParametersDouble( double dbDefault,  char * szKey);
	int  ReadParametersInt(  int nDefault, char * szKey ); // int overload func to read int values
	int  ReadParametersString( char * szOutText, int nSizeOfText, char * szDefaultText, char * szKey );

	int  ReadConditionsInt( int nDefault, char * szKey, char * szSection );
	double  ReadConditionsDouble( double dbDefault, char * szKey, char * szSection );
	int   ReadConditionsString( char * szOutText, int nSizeOfText, char * szDefaultText, char * szKey, char * szSection );
	BOOL  SaveConditionsInt( int nToSave, char * szKey, char * szSection );
	BOOL  SaveConditionsDouble( double dbToSave, char * szKey, char * szSection );
	BOOL  SaveConditionsString( char * szStringToSave, char * szKey, char * szSection );
	int   CountConditionsSections();
	void SaveParameters();
	void SaveParametersFile_GlobalParametersStruct();

	int ReadTextLineFromFile( HANDLE hFile, char* szLine, int nMaxLength );
	int  CountConditionFileSections( HANDLE hFile );
	int  ReadVariantFileEntries( HANDLE hFile, ConditionVariant * pCondVariants, DWORD dRepeatVariantCount );
	void FreeMemory_AllConditions();
	void FreeMemory_OneCondition( int nCondition );
	void MakeTimeForFileName( char * szBuffer, int nBufferSize );
	void ReadParametersFile_GeneEditTheseConditionsList();
	int  ParseTextLineFromFile( char * pszFileBuffer, DWORD dFileBufferSize, DWORD *pdFileBufferPos, char* szLine, int nMaxLength );

	void WriteWindowPlacement( char * szBuffer, LPWINDOWPLACEMENT pwp, BOOL bShow );
	BOOL ReadWindowPlacement( char * szBuffer, LPWINDOWPLACEMENT pwp, BOOL *pbShow );
	BOOL LoadMainWindowPositions( CWnd * pMainDlg, LPINT pShow );
	BOOL SaveMainWindowPositions( CWnd * pMainDlg );
	void GetModulePath( char * szText, int nTextBufferLength );
	BOOL  SaveParametersInt( int nToSave, char * szKey );
	//void ProcessRodriguesNavarro2017ArticleFile();
	BOOL LoadMortalityTable( double * pdbMenDeathRate, double * pdbWomenDeathRate, int nMaxEntries, char * szFileName);
	BOOL LoadMortalityTableCombined( double * pdbDeathRate, int nMaxEntries, const int nMortalityType, char * szFileName );
	int  LoadModelEnviroFunction( double * pdbEnviroFunction, char * szLODFolderName );

	BOOL LoadHeritabilityConfig();
	BOOL LoadHeritabilityIncidenceApproximationParameters( HeritabilityCondition * pHeritCond );

private:
	char m_szTime[96];  // this is a buffer for time, for now I assume it will not be used in simultaneous threads
	char m_szParametersFile[MAX_PATH+1];
	char m_szConditionsFile[MAX_PATH+1];

	void MakeParametersFilePath();
	void MakeConditionsFilePath();
	void  ReadParamFileResultsPath();
	BOOL  SaveParametersDouble( double dbToSave, char * szKey );
	BOOL  SaveParametersString( char * szStringToSave, char * szKey );
	void Parse_GeneEditTheseConditionsList(char * szBuffer);
	void ReadParametersFile_GlobalParametersStruct();
};


extern CParameters g_Parameters;
```
