## Supplementary Data: A zip file containing the simulation executable, the source code, R scripts, batch files, and simulation results. for "Age-related late-onset disease heritability patterns and implications for genome-wide association studies": Parameters.txt

```
[Parameters]
ShowResultsInNotepad=0
InitialPopulation =5000
MaxGenerations =100000
MaxPopulationIncreaseTimes =15
PopulationGrowthRate =1.01
MutationsPerIndividual =20
ReportResultsEveryNGen = 20
//LDBlockSize = 200
//MonogamyNumber = 2
GeneEditGenders =3

EditConditionNumbers = "0,1,2,3,4,5"
MaleFemaleRatio=0.5
NumberRecombinations=36
LDBlockSize=0
MonogamyNumber=0
GeneEditNVariantsPerGeneration=20
StartOverGeneEditing=0
GeneEditingModes=0
FractionOfPopulationParticipatingInGeneEditing=50
BottleneckScheduling=1
BottleneckRatioOfPopulation=0.1
BottleneckNGenerations=0
```
