## Supplementary Data: A zip file containing the simulation executable, the source code, R scripts, batch files, and simulation results. for "Age-related late-onset disease heritability patterns and implications for genome-wide association studies": PopulationGE.cpp

```
// PopulationGE.cpp : Defines the class behaviors for the application.
//

#include "stdafx.h"
#include "PopulationGE.h"
#include "PopulationGEDlg.h"
#include "omp.h"

#ifdef _DEBUG
#define new DEBUG_NEW
#endif


// CPopulationGEApp

BEGIN_MESSAGE_MAP( CPopulationGEApp, CWinApp )
	ON_COMMAND( ID_HELP, &CWinApp::OnHelp )
END_MESSAGE_MAP()


// CPopulationGEApp construction
CPopulationGEApp::CPopulationGEApp()
{
	// TODO: add construction code here,
	// Place all significant initialization in InitInstance
}


// The one and only CPopulationGEApp object
CPopulationGEApp theApp;


// CPopulationGEApp initialization
BOOL CPopulationGEApp::InitInstance()
{
	// InitCommonControlsEx() is required on Windows XP if an application
	// manifest specifies use of ComCtl32.dll version 6 or later to enable
	// visual styles.  Otherwise, any window creation will fail.
	INITCOMMONCONTROLSEX InitCtrls;
	InitCtrls.dwSize = sizeof(InitCtrls);
	// Set this to include all the common control classes you want to use
	// in your application.
	InitCtrls.dwICC = ICC_WIN95_CLASSES;
	InitCommonControlsEx(&InitCtrls);

	CWinApp::InitInstance();

	AfxEnableControlContainer();

	// Create the shell manager, in case the dialog contains
	// any shell tree view or shell list view controls.
	CShellManager *pShellManager = new CShellManager;

	// Activate "Windows Native" visual manager for enabling themes in MFC controls
	CMFCVisualManager::SetDefaultManager(RUNTIME_CLASS(CMFCVisualManagerWindows));

	omp_set_nested(1); // Enable Intel OMP nested operation, allowing OMP loops within an OMP loop

	CPopulationGEDlg dlg;
	m_pMainWnd = &dlg;
	
	dlg.m_pnCmdShow = &m_nCmdShow;

	INT_PTR nResponse = dlg.DoModal();
	if( nResponse == IDOK ) {
	} else if( nResponse == IDCANCEL ) {
	} else if( nResponse == -1 ) {
		TRACE( traceAppMsg, 0, "Warning: dialog creation failed, so application is terminating unexpectedly.\n" );
	}

	if( pShellManager ) {
		delete pShellManager;
	}

	// Since the dialog has been closed, return FALSE so that we exit the
	//  application, rather than start the application's message pump.
	return FALSE;
}
```
