## Supplementary Data: A zip file containing the simulation executable, the source code, R scripts, batch files, and simulation results. for "Age-related late-onset disease heritability patterns and implications for genome-wide association studies": PopulationGE.def

```
HEAPSIZE        0x100000
STACKSIZE       0x200000

;EXPORTS
  
```
