## Supplementary Data: A zip file containing the simulation executable, the source code, R scripts, batch files, and simulation results. for "Age-related late-onset disease heritability patterns and implications for genome-wide association studies": PopulationGE.h

```
// PopulationGE.h : main header file for the PROJECT_NAME application
//

#pragma once

#ifndef __AFXWIN_H__
	#error "include 'stdafx.h' before including this file for PCH"
#endif

#include "resource.h"		// main symbols


// CPopulationGEApp:
// See PopulationGE.cpp for the implementation of this class
//

class CPopulationGEApp : public CWinApp
{
public:
	CPopulationGEApp();

// Overrides
public:
	virtual BOOL InitInstance();

// Implementation

	DECLARE_MESSAGE_MAP()
};

extern CPopulationGEApp theApp;
```
