## Supplementary Data: A zip file containing the simulation executable, the source code, R scripts, batch files, and simulation results. for "Age-related late-onset disease heritability patterns and implications for genome-wide association studies": PopulationGEDlg.cpp

```
// Copyright (c) 2018 Roman T Oliynyk, under MIT licence. See LICENSE.TXT in this project, or https://opensource.org/licenses/MIT 

// PopulationGEDlg.cpp : implementation file
//

#include "stdafx.h"
#include "PopulationGE.h"
#include "PopulationGEDlg.h"
#include "afxdialogex.h"

#ifdef _DEBUG
#define new DEBUG_NEW
#endif

#define THIS_TIMER_ID 2

// CPopulationGEDlg dialog
CWnd * g_pMainDlg = NULL;


CPopulationGEDlg::CPopulationGEDlg( CWnd* pParent /*=NULL*/ )
	: CDialog( IDD_POPULATIONGE_DIALOG, pParent )
{
	m_hIcon = AfxGetApp()->LoadIcon( IDR_MAINFRAME );
	m_iTimerTickCount = 0;
	m_nReportTextsWaiting = 0;
	memset( &m_ReportTexts, 0, sizeof(m_ReportTexts) );
	InitializeCriticalSection(&m_csWaitForReport);
	m_bAllowedToCheckConditionsInPropertyGrid = TRUE;
}

void CPopulationGEDlg::DoDataExchange( CDataExchange* pDX )
{
	CDialog::DoDataExchange( pDX );
	DDX_Control( pDX, IDC_REPORT_LIST, m_List );
	DDX_Control( pDX, IDC_TAB_CTRL, m_TabCtrl );
	DDX_Control( pDX, IDC_TAB_CTRL_REPORT, m_TabSimReport );
}

BEGIN_MESSAGE_MAP( CPopulationGEDlg, CDialog )
	ON_WM_PAINT()
	//	ON_WM_QUERYDRAGICON()
	ON_WM_SIZE()
	ON_MESSAGE( WM_SIM_MESSAGE_HANGLER, OnMessageFromSimulation )
	ON_MESSAGE(WM_SIM_POST_MESSAGE_HANGLER, OnPostMessageFromSimulation)
	ON_MESSAGE(WM_SIM_POST_MESSAGE_STOPPED_GENE_EDITING, OnPostMessageStoppedGeneEditing)
	ON_MESSAGE( WM_SIM_MESSAGE_SAVE_LOG, OnMessageSaveLog )
	ON_WM_TIMER()
	ON_NOTIFY( TCN_SELCHANGE, IDC_TAB_CTRL, &CPopulationGEDlg::OnTcnSelchangeTabCtrl )
	ON_WM_DESTROY()
	ON_NOTIFY( TCN_SELCHANGE, IDC_TAB_CTRL_REPORT, &CPopulationGEDlg::OnTcnSelchangeTabCtrlReport )
	ON_WM_SYSCOMMAND()
END_MESSAGE_MAP()


// CPopulationGEDlg message handlers

BOOL CPopulationGEDlg::OnInitDialog()
{
	CDialog::OnInitDialog();

	// Set the icon for this dialog.  The framework does this automatically
	//  when the application's main window is not a dialog
	SetIcon( m_hIcon, TRUE );			// Set big icon
	SetIcon( m_hIcon, FALSE );		// Set small icon

	g_Parameters.LoadMainWindowPositions( this, m_pnCmdShow );

	ResizeDialog();
	g_pMainDlg = this;


	CListCtrl * pList = (CListCtrl *)GetDlgItem( IDC_REPORT_LIST );
	if( pList ) {
		CRect rect;
		m_List.GetClientRect( &rect );
		int nColInterval = rect.Width() / 16;

		m_List.InsertColumn( 0, "Status", LVCFMT_LEFT, nColInterval * 16 );
		m_List.SetExtendedStyle( LVS_EX_FULLROWSELECT | LVS_EX_GRIDLINES | LVS_EX_LABELTIP );
	}

	m_TabCtrl.InsertItem( 0, " Simulation Status" );

///  Removed again	m_TabCtrl.InsertItem( 2, " Conditions Configuration " );

	m_TabCtrl.SetCurSel( 0 );

	m_TabSimReport.InsertItem( 0, " Simulation run log " );
	m_TabSimReport.SetCurSel( 0 );

	ShowTabControlDisplays();

	SetTimer( THIS_TIMER_ID, 10, NULL );

	HMENU hMenu = ::GetSystemMenu( this->m_hWnd, FALSE );

	return TRUE;  // return TRUE  unless you set the focus to a control
}


void CPopulationGEDlg::OnPaint()
{
	if( IsIconic() ) {
		CPaintDC dc( this ); // device context for painting

		SendMessage( WM_ICONERASEBKGND, reinterpret_cast<WPARAM>(dc.GetSafeHdc()), 0 );

		// Center icon in client rectangle
		int cxIcon = GetSystemMetrics( SM_CXICON );
		int cyIcon = GetSystemMetrics( SM_CYICON );
		CRect rect;
		GetClientRect( &rect );
		int x = (rect.Width() - cxIcon + 1) / 2;
		int y = (rect.Height() - cyIcon + 1) / 2;

		// Draw the icon
		dc.DrawIcon( x, y, m_hIcon );
	} else 	{
		CDialog::OnPaint();
	}
}

void CPopulationGEDlg::ClearReportData()
{
}


void CPopulationGEDlg::OnOK()
{
	CWnd * pWndOK = GetDlgItem( IDOK );
	CWnd * pWndCancel = GetDlgItem( IDCANCEL );
	if( g_mainThreadStruct.nThreadState == THREAD_NOT_RUNNING ) {
		m_TabCtrl.SetCurSel( 0 );
		m_List.DeleteAllItems();
		ShowTabControlDisplays();
		ClearReportData();
		InitializeSimulationThread();
	} else if( g_mainThreadStruct.nThreadState == THREAD_RUNNING ) {
		g_mainThreadStruct.nThreadState = PAUSING_THREAD;
	} else if( g_mainThreadStruct.nThreadState == THREAD_PAUSED ) {
		g_mainThreadStruct.nThreadState = THREAD_RUNNING;
	}
}

void CPopulationGEDlg::OnCancel()
{
	if( g_mainThreadStruct.nThreadState == THREAD_RUNNING || g_mainThreadStruct.nThreadState == THREAD_PAUSED ) {
		if(  !g_Parameters.m_bAskPermissions || AfxMessageBox( "Are you sure you want to stop the simulation?\n"
			"Note: it may take some time to complete the ongoing processing.\n", 
			MB_YESNO | MB_DEFBUTTON1 ) == IDYES ) 
		{
			g_mainThreadStruct.nThreadState = STOP_THREAD;
		}
		return;
	} else if( g_mainThreadStruct.nThreadState == STOP_THREAD ) {
		AfxMessageBox( "The thread tries to finish processing, it may take a while...\n"
			"You may kill the process if you with to close the program.", MB_OK );
		return;
	} else {
		if(  g_Parameters.m_bAskPermissions && AfxMessageBox( "Are you sure you want to close the program?\n", MB_YESNO | MB_DEFBUTTON1 ) == IDNO ) {
			return;
		}
	}
	CDialog::OnCancel();
}


void CPopulationGEDlg::OnSize( UINT nType, int cx, int cy )
{
	CDialog::OnSize( nType, cx, cy );

	ResizeDialog();
}

void CPopulationGEDlg::ResizeDialog(int nWigglePropbBar )
{
	CRect rectDlgClient, rc;
	GetClientRect( &rectDlgClient );

	CRect rectList;
	CWnd * pListCtrl = (CWnd *)GetDlgItem( IDC_REPORT_LIST );
	CWnd * pDlgItemCancel;
	if( pListCtrl && pListCtrl->m_hWnd ) {
		m_List.GetClientRect( &rectList );

		pDlgItemCancel = GetDlgItem( IDCANCEL );
		pDlgItemCancel->GetWindowRect( &rc );

		rectList.left = rectDlgClient.left + 4;
		rectList.top = rectDlgClient.top + 4;
		rectList.bottom = rectDlgClient.bottom - rc.Height()*2 ;
		rectList.right = rectDlgClient.Width() - (rectList.left - rectDlgClient.left) - 4;


		m_TabSimReport.SetWindowPos( NULL, rectList.left, rectList.top, rc.Height(), rectList.Height() - rc.Height(), SWP_NOZORDER );

		m_List.SetWindowPos( NULL, rectList.left + rc.Height(), rectList.top, rectList.Width() - rc.Height(), rectList.Height() - rc.Height(), SWP_NOZORDER );
		m_TabCtrl.SetWindowPos( NULL, rectList.left, rectList.bottom - rc.Height(), rectList.Width(), rc.Height(), SWP_NOZORDER );

		pDlgItemCancel->SetWindowPos( NULL, rectList.right - (rc.Width() + rc.Height()), rectList.bottom + rc.Height()/2, 0, 0, SWP_NOZORDER | SWP_NOSIZE);
		GetDlgItem(IDOK)->SetWindowPos( NULL, rectList.right - (rc.Width()*2 + rc.Height()*2), rectList.bottom + rc.Height()/2, 0, 0, SWP_NOZORDER | SWP_NOSIZE);

		// the PropertyGrid needs redraw
		rectDlgClient.top = rectList.bottom - rc.Height();  // position the redraw rect just like the Tab control
		InvalidateRect( &rectDlgClient, 1 );
	}
}


LRESULT CPopulationGEDlg::OnMessageFromSimulation( WPARAM wParam, LPARAM lParam )
{
	EnterCriticalSection(&m_csWaitForReport);  // this is a bit simplistic, but will do for the purpose. 
	{						// May skip lines on fast PCs with a slow video card. Mate, do yourself a favor, buy a new video card.
		if( m_nReportTextsWaiting < REPORT_TEXTS_MAX_ENTRIES ) {
			if( wParam ) {
				strncpy( m_ReportTexts[m_nReportTextsWaiting].szSaveWparamText, (char *)wParam, GET_MEMBER_SIZE( ReportTextsStruct, szSaveWparamText ) );
			} else {
				m_ReportTexts[m_nReportTextsWaiting].szSaveWparamText[0] = 0;
			}
			strncpy( m_ReportTexts[m_nReportTextsWaiting].szSaveLparamText, (char *)lParam, GET_MEMBER_SIZE( ReportTextsStruct, szSaveLparamText ) );
			m_nReportTextsWaiting++;
		}
	}  LeaveCriticalSection(&m_csWaitForReport);

	return 0;
}

LRESULT CPopulationGEDlg::OnPostMessageFromSimulation( WPARAM wParam, LPARAM lParam )
{
	return 0;
}


LRESULT CPopulationGEDlg::OnPostMessageStoppedGeneEditing( WPARAM wParam, LPARAM lParam )
{
	return 0;
}


LRESULT CPopulationGEDlg::OnMessageSaveLog( WPARAM wParam, LPARAM lParam )
{
	char szTextItem0[280];
	int nItemCount = m_List.GetItemCount();

	if( nItemCount <= 0 ) {
		return 0;
	}
	CWriteToFile cWriteToFile;
	cWriteToFile.m_bAppend = TRUE;
	cWriteToFile.CreateReportFile( (LPSTR)lParam);

	sprintf( cWriteToFile.GetBufferPosition(), "Age,OR,Beta%s", "\r\n" );
	cWriteToFile.WriteLineToFile( USER_FILE );

	for( int i = 0; i < nItemCount; i++ ) {

		m_List.GetItemText( i, 0, szTextItem0, sizeof( szTextItem0 ) );
		sprintf( cWriteToFile.GetBufferPosition(), "%s\r\n", szTextItem0 );

		cWriteToFile.WriteLineToFile( USER_FILE );
	}
	cWriteToFile.CloseFile();

	return 0;
}


void CPopulationGEDlg::OnTimer( UINT_PTR nIDEvent )
{
	if( m_nReportTextsWaiting ) {
		int nNewItem = 0;
		BOOL bMakeNewItemVisible = FALSE;

		EnterCriticalSection( &m_csWaitForReport );  // this is a bit simplistic, but will do for the purpose. 
		{						// May skip lines on fast PCs with a slow video card. Do yourself a favor, buy a faster video card.
			int nItemCount = m_List.GetItemCount();
			if( nItemCount == m_List.GetTopIndex() + m_List.GetCountPerPage() ) {
				bMakeNewItemVisible = TRUE;
			}
			nNewItem = nItemCount - 1;
			for( int i = 0; i < m_nReportTextsWaiting; i++ ) {
				if( nNewItem >= 0 && m_List.GetItemData( nNewItem ) == REPLACE_LOG_DWORD ) {
					m_List.SetItemText( nNewItem, 0, m_ReportTexts[i].szSaveLparamText );
				} else {
					nNewItem = m_List.InsertItem( nNewItem + 1, m_ReportTexts[i].szSaveLparamText );
				}
				m_List.SetItemData( nNewItem, *((DWORD *)m_ReportTexts[i].szSaveWparamText));

				m_ReportTexts[i].szSaveLparamText[0] = 0;
				m_ReportTexts[i].szSaveWparamText[0] = 0;
			}
			m_nReportTextsWaiting = 0;
		}  LeaveCriticalSection( &m_csWaitForReport );

		if( bMakeNewItemVisible ) {
			m_List.EnsureVisible( nNewItem, TRUE );
		}
	}

	__int64 iTickCount = GetTickCount64();
	if( m_iTimerTickCount < (__int64)GetTickCount64() ) {
		m_iTimerTickCount = GetTickCount64() + 150;

		int nSel = m_TabCtrl.GetCurSel();

		CWnd * pWndOK = GetDlgItem( IDOK );
		CWnd * pWndCancel = GetDlgItem( IDCANCEL );

		if( g_mainThreadStruct.nThreadState != THREAD_RUNNING ) {
			pWndOK->ShowWindow( SW_SHOW );
		}
		if( g_mainThreadStruct.nThreadState == THREAD_NOT_RUNNING ) {
			SetWindowTextIfDifferent( pWndOK, "Run Simulation" );
			SetWindowTextIfDifferent( pWndCancel, "Exit Program" );
			//m_GridConditions.EnableWindow( TRUE );
		} else if( g_mainThreadStruct.nThreadState == THREAD_RUNNING ) {
			pWndOK->ShowWindow( SW_HIDE );
			SetWindowTextIfDifferent( pWndOK, "Stop Simulation" );
			SetWindowTextIfDifferent( pWndCancel, "Stop Simulation" );//PAUSING_THREAD
		} else if( g_mainThreadStruct.nThreadState == PAUSING_THREAD ) {
			SetWindowTextIfDifferent( pWndOK, "Stopping..." );
			SetWindowTextIfDifferent( pWndCancel, "Stopping..." );
			pWndOK->EnableWindow( FALSE );
			pWndCancel->EnableWindow( FALSE );
		} else if( g_mainThreadStruct.nThreadState == THREAD_PAUSED ) {
			SetWindowTextIfDifferent( pWndOK, "Resume Simulation" );
			SetWindowTextIfDifferent( pWndCancel, "Stop Simulation" );
		} else if( g_mainThreadStruct.nThreadState == STOP_THREAD ) {
			SetWindowTextIfDifferent( pWndOK, "Stopping Thread" );
			SetWindowTextIfDifferent( pWndCancel, "Stopping Thread" );
			pWndOK->EnableWindow( FALSE );
			pWndCancel->EnableWindow( FALSE );
		}
		if( g_mainThreadStruct.nThreadState != STOP_THREAD && g_mainThreadStruct.nThreadState != PAUSING_THREAD ) {
			pWndOK->EnableWindow( TRUE );
			pWndCancel->EnableWindow( TRUE );
		}

		BOOL bEnableWhenThreadNotRunning = (g_mainThreadStruct.nThreadState == THREAD_NOT_RUNNING ? TRUE : FALSE);
	}

	CDialog::OnTimer( nIDEvent );
}

void CPopulationGEDlg::ShowTabControlDisplays()
{

	int nSel = m_TabCtrl.GetCurSel();
	if( nSel == 0 ) {
		m_TabSimReport.ShowWindow( SW_SHOW );
		if( m_TabSimReport.GetCurSel() == 2 ) {
			m_List.ShowWindow( SW_HIDE );
		} else 	if( m_TabSimReport.GetCurSel() == 1 ) {
			m_List.ShowWindow( SW_HIDE );
		} else {
			m_List.ShowWindow( SW_SHOW );
		}
	} else if( nSel == 1 ) {
		m_List.ShowWindow( SW_HIDE );
		m_TabSimReport.ShowWindow( SW_HIDE );
	} else if( nSel == 2 ) {
		m_List.ShowWindow( SW_HIDE );
		m_TabSimReport.ShowWindow( SW_HIDE );
	} else if( nSel == 3 ) {
		m_List.ShowWindow( SW_HIDE );
		m_TabSimReport.ShowWindow( SW_HIDE );
	}
}

void CPopulationGEDlg::OnTcnSelchangeTabCtrl( NMHDR *pNMHDR, LRESULT *pResult )
{
	ShowTabControlDisplays();
	*pResult = 0;
}
void CPopulationGEDlg::OnTcnSelchangeTabCtrlReport( NMHDR *pNMHDR, LRESULT *pResult )
{
	ShowTabControlDisplays();
	*pResult = 0;
}

void CPopulationGEDlg::SetWindowTextIfDifferent( CWnd * pWnd, char * szText )
{
	char szTextBuffer[64];
	::GetWindowText( *pWnd, szTextBuffer, sizeof( szTextBuffer ) );
	if( strncmp( szText, szTextBuffer, sizeof( szTextBuffer ) ) != 0 ) {
		pWnd->SetWindowText( szText );
	}
}

void CPopulationGEDlg::OnStnClickedGridParameters()
{
	// TODO: Add your control notification handler code here
}


void CPopulationGEDlg::OnDestroy()
{
	g_Parameters.SaveMainWindowPositions( this );
	CDialog::OnDestroy();
	// message handler code here
	DeleteCriticalSection(&m_csWaitForReport);
}


void CPopulationGEDlg::OnSysCommand(UINT nID, LPARAM lParam)
{
	HMENU hMenu = ::GetSystemMenu(this->m_hWnd, FALSE);
	CDialog::OnSysCommand(nID, lParam);
}


BOOL CPopulationGEDlg::PreTranslateMessage(MSG* pMsg)
{
	return CWnd::PreTranslateMessage(pMsg);
}
```
