## Supplementary Data: A zip file containing the simulation executable, the source code, R scripts, batch files, and simulation results. for "Age-related late-onset disease heritability patterns and implications for genome-wide association studies": PopulationGEDlg.h

```
// PopulationGEDlg.h : header file
//

#pragma once
#include "afxcmn.h"
#include "afxpropertygridctrl.h"
#include "afxwin.h"


#define PROP_V_INT		1
#define PROP_V_DOUBLE	2
#define PROP_V_STRING	3
#define PROP_V_COMBO	4


#define REPORT_TEXTS_MAX_ENTRIES  63
typedef struct ReportTextsStruct {
	char szSaveWparamText[64];
	char szSaveLparamText[236];
} ReportTextsStruct;


// CPopulationGEDlg dialog
class CPopulationGEDlg : public CDialog
{
// Construction
public:
	CPopulationGEDlg(CWnd* pParent = NULL);	// standard constructor

// Dialog Data
#ifdef AFX_DESIGN_TIME
	enum { IDD = IDD_POPULATIONGE_DIALOG };
#endif

	int * m_pnCmdShow;

protected:
	virtual void DoDataExchange(CDataExchange* pDX);	// DDX/DDV support
	void ResizeDialog(int nWigglePropbBar = 0);

	CRITICAL_SECTION m_csWaitForReport;
	int m_nReportTextsWaiting;
	ReportTextsStruct m_ReportTexts[REPORT_TEXTS_MAX_ENTRIES+1];

	BOOL m_bAllowedToCheckConditionsInPropertyGrid;
	__int64 m_iTimerTickCount;
	LRESULT OnMessageFromSimulation( WPARAM wp, LPARAM lp );
	LRESULT OnPostMessageFromSimulation( WPARAM wp, LPARAM lp );
	LRESULT OnPostMessageStoppedGeneEditing( WPARAM wp, LPARAM lp );
	LRESULT OnMessageSaveLog( WPARAM wParam, LPARAM lParam );
	
private:
	void ShowTabControlDisplays();
	void SetWindowTextIfDifferent( CWnd * pWnd, char * szText );
	void ClearReportData();

private:
	///  HeatMAp window itself, the data is residing in the Params, because CParams is accessible to veryone
	void CreateHeatMapWnd();
	void CreateVirtualReportWnd();

// Implementation
protected:
	HICON m_hIcon;
	CListCtrl m_List;
	CTabCtrl m_TabCtrl;
	CTabCtrl m_TabSimReport;


private:
	afx_msg void OnSize( UINT nType, int cx, int cy );
	afx_msg void OnTimer( UINT_PTR nIDEvent );
	afx_msg void OnTcnSelchangeTabCtrl( NMHDR *pNMHDR, LRESULT *pResult );
	afx_msg void OnStnClickedGridParameters();
	afx_msg void OnDestroy();
	// Generated message map functions
	virtual BOOL OnInitDialog();
	virtual void OnOK();
	virtual void OnCancel();
	afx_msg void OnPaint();
//	afx_msg HCURSOR OnQueryDragIcon();
	afx_msg void OnSysCommand(UINT nID, LPARAM lParam);
	DECLARE_MESSAGE_MAP()

private:
	afx_msg void OnTcnSelchangeTabCtrlReport( NMHDR *pNMHDR, LRESULT *pResult );
	BOOL PreTranslateMessage(MSG* pMsg);
};
```
