## Supplementary Data: A zip file containing the simulation executable, the source code, R scripts, batch files, and simulation results. for "Age-related late-onset disease heritability patterns and implications for genome-wide association studies": AdjustSelectivelyNumberOfIndividuals.txt

```
sb20k = status[1:20000]
se20k = status[500001:520000]
scomb20k = c(sb20k, se20k)

        offs = rep( adjustment, length(scomb20k ))
        for(nCount in 1:length(scomb20k )) {
          if(scomb20k[nCount]==2) {
            offs[nCount]=0
            scomb20k[nCount]=0
          }
        }

nAllele = 9
singleVariant = gtps[,nAllele+alleleRepeats*alleleToAnalyze]@.Data 

b20k = singleVariant[1:20000]
e20k = singleVariant[500001:520000]
comb20k = c(b20k, e20k)
comb20k = as.numeric(comb20k)


glm1 = glm(scomb20k ~ comb20k,family="binomial")
summary(glm1)$coefficients[2, 1]
summary(glm1)$coefficients[2, 2]
summary(glm1)$coefficients[2, 4]
 
```
