## Supplementary Data: A zip file containing the simulation executable, the source code, R scripts, batch files, and simulation results. for "Age-related late-onset disease heritability patterns and implications for genome-wide association studies": AdjustSelectivelyNumberOfIndividualsWhole Load.txt

```
  library(snpStats)
  
   # can run it manually copying the rest of the function from here and pasting into R program, or COMMENT OUT 3 lines below and run as a script
  szDestinationPath <- "E:/Results/Heritability/YearlyORtoRR500k/LODsCommonLow/ColorectalCancer"
  alleleRepeats <- 26
  alleleToAnalyze <- 2
  szNote <- "or105"

  
  setwd(szDestinationPath)

  # the youngest cohort ( Y ), and the older controls compared to younges cases ( Y_ControlAGE ).
  # the effect sizes and P-values are collected for Y , and for all Y_AGE, and then Y_AGE are age adjusted to "true" OR of Y.
  plinkCohort = c("Y", "Y_15", "Y_20", "Y_25", "Y_30", "Y_35", "Y_40", "Y_45", "Y_50", "Y_55", "Y_60", "Y_65", "Y_70", "Y_75", "Y_80", "Y_85", "Y_90", "Y_95", "Y_100"); 
#  plinkCohort = c("Y", "Y_20", "Y_30", "Y_40", "Y_50", "Y_60", "Y_70", "Y_80", "Y_90", "Y_100"); 
  #diseaseFolders <- c( "Alzheimers", "T2D", "Stoke", "CAD", "BreastCancer", "ProstateCancer",	 "ColorectalCancer", "LungCancer" );
  
  filename  <- paste( szDestinationPath,  "/Yage.txt", sep="")
#  filename  <- paste( szDestinationPath,  "/CohortHeritabilityAnalysis.csv", sep="")
  
  heritFileFrame <- read.csv(filename, header=TRUE, sep="\t")
  
  youngAge = as.integer(heritFileFrame$AGE[1])
  nStartingCohortIndex = as.integer( youngAge / 5)
  nRows = length(plinkCohort) + 2 - nStartingCohortIndex #find decade of the Y, and count how many per decade entries we will have based on the top being always 100 years
 
  
  columnTitles = c("age", "OR", "beta", "se", "p", "OR_adj", "beta_adj", "se_adj", "p_adj", "adj", "beta_rel", "OR_rel" )
  df <- data.frame(matrix(ncol = length(columnTitles), nrow = nRows))
  colnames(df) <- columnTitles
  
  betasY = 0.0
  
  dfEntry = 1
  nFile = 1

    pathC <- paste("plink/", plinkCohort[nFile], c(".bed", ".bim", ".fam"), sep = "")
    snpData <- read.plink(pathC[1], pathC[2], pathC[3])
    
    map <- snpData$map
    colnames(map) <- c("chr", "SNP", "gen.dist", "position", "A1", "A2")
    
    gtps = snpData$genotypes
    
    beta1Back = 0.0
    adjustment1back = 0.0
    adjustment = 0.0
    deltaAdjustment = 0.5
      betas = 0.0
      se = 0.0
      logPvalues = 0.0
      nMaxAllelesToAverage = alleleRepeats
      if( nMaxAllelesToAverage > 70 ) {
        nMaxAllelesToAverage = 70;
      }
	nAllele = 1
        #list for first RS = RS10000
        singleVariant = gtps[,nAllele+alleleRepeats*alleleToAnalyze]@.Data 
        singleVariant = as.numeric(singleVariant)
        
        famFile = read.table( pathC[3] , header=FALSE, col.names = c('c1', 'c2', 'c3', 'c4', 'c5', 'status'))
        status = famFile$status 
        
        offs = rep( adjustment, length(singleVariant))
        for(nCount in 1:length(singleVariant)) {
          if(status[nCount]==2) {
            offs[nCount]=0
            status[nCount]=0
          }
        }
        
        
        #glm1 = glm(status ~ singleVariant,family="binomial")
        glm1 = glm(status ~ singleVariant + offset(offs),family="binomial")
```
