## Supplementary Data: A zip file containing the simulation executable, the source code, R scripts, batch files, and simulation results. for "Age-related late-onset disease heritability patterns and implications for genome-wide association studies": CollectOrByHeritability.R

```
### Copyright (c) 2019 Roman T Oliynyk, under MIT licence. Refer to https://opensource.org/licenses/MIT ###


main <- function() {
  args <- commandArgs(trailingOnly = TRUE)
  
  szDestinationPath <- args[1]  # path to the result file
  shiftMultiplier <- as.numeric(args[2])  # the variants go in increments of 10000 in order to fit in repeated values; this script is specific to the highest and lowest allele frequency
  szResultSuffix <- args[3]
  
  # can run it manually copying the rest of the function from here and pasting into R program, or COMMENT OUT 3 lines below and run as a script
  szDestinationPath <- "D:/Results/Validate"
  shiftMultiplier <- 0
  szResultSuffix <- "1.15"
  # note: 0 for 1.15,   20 for 1.05
  
  folderRepeats = c("5", "10", "20", "30", "40", "50", "60", "70", "80", "90", "100", "110", "120", "130", "140", "150"); # these are the scenario repeat subfolder names (and the number used as a multiplier as well)
  folderNames = c("Highest", "OR", "ORtoRR") # these are the scenario folder root names
  
  options(warn=1)
  
  columnTitles = c("h2", "Repeat", "Highest7L", "Highest7", "Highest7U", "Highest50L", "Highest50", "Highest50U", "OR7L", "OR7", "OR7U", "OR50L", "OR50", "OR50U", "ORtoRR7L", "ORtoRR7", "ORtoRR7U", "ORtoRR50L", "ORtoRR50", "ORtoRR50U")
  
  df <- data.frame(matrix(ncol = length(columnTitles), nrow = length(folderRepeats)))
  colnames(df) <- columnTitles
  
  
  for( nFile in 1:length(folderRepeats)) {
  
    # the heritability is the same for all scenarios, read it once for the first scenario
    filename  <- paste( szDestinationPath, "/", folderNames[1], "/", folderRepeats[nFile], "/Alzheimers/CohortHeritabilityAnalysis.csv", sep="")
    
    heritFileFrame <- read.csv(filename, header=TRUE, sep=",")
    
    print(" ")
    heritability = heritFileFrame$Heritability[1]
    print(heritability)
    
    df[nFile, 1] = heritability
    df[nFile, 2] = as.numeric(folderRepeats[nFile])
    
    
    for( nType in 1:length(folderNames)) {
      filename  <- paste( szDestinationPath, "/", folderNames[nType], "/", folderRepeats[nFile], "/Alzheimers/plink/Y.csv", sep="")
      
      fra <- read.csv(filename, header=TRUE, sep=",")
      
      dbEffect0_07 = 0.0;
      dbEffect0_07L = 0.0;
      dbEffect0_07U = 0.0;
      dbEffect0_50 = 0.0;
      dbEffect0_50L = 0.0;
      dbEffect0_50U = 0.0;
      shift =  (as.numeric(folderRepeats[nFile]) * shiftMultiplier)
      n = 1 + shift
      repeat {
        
        nNumber =  (10000 * (shiftMultiplier + 1)) + n - 1 - shift
        RSname <- paste("RS", nNumber, sep="")
        if(as.character(fra$SNP[n]) != RSname) {
          break;
        }
        
        if( fra$OR[n] > 1.0 ) {
          dbEffect0_07L = dbEffect0_07L + abs(log(fra$L95[n]))
          dbEffect0_07U = dbEffect0_07U + abs(log(fra$U95[n]))
        } else {
          dbEffect0_07L = dbEffect0_07L + abs(log(fra$U95[n]))
          dbEffect0_07U = dbEffect0_07U + abs(log(fra$L95[n]))
        }
        dbEffect0_07 = dbEffect0_07 + abs(log(fra$OR[n]))
        print(fra$OR[n])
        
        n50 = n + as.numeric(folderRepeats[nFile]) * 4
        if( fra$OR[n50] > 1.0 ) {
          dbEffect0_50L = dbEffect0_50L + abs(log(fra$L95[n50]))
          dbEffect0_50U = dbEffect0_50U + abs(log(fra$U95[n50]))
        } else {
          dbEffect0_50L = dbEffect0_50L + abs(log(fra$U95[n50]))
          dbEffect0_50U = dbEffect0_50U + abs(log(fra$L95[n50]))
        }
        dbEffect0_50 = dbEffect0_50 + abs(log(fra$OR[n50]))
        n = n + 1
      }
      
      n = n - 1
      nDivider = n - shift
      offset = (nType-1)*6
      df[nFile, 3 + offset] = exp(dbEffect0_07L / nDivider)
      df[nFile, 4 + offset] = exp(dbEffect0_07 / nDivider)
      df[nFile, 5 + offset] = exp(dbEffect0_07U / nDivider)
      
      df[nFile, 6 + offset] = exp(dbEffect0_50L / nDivider)
      df[nFile, 7 + offset] = exp(dbEffect0_50 / nDivider)
      df[nFile, 8 + offset] = exp(dbEffect0_50U / nDivider)

      #print(folderRepeats[nFile])
      #print(folderNames[nType])

      #print(df[nFile, 3 + offset])
      #print(df[nFile, 6 + offset])
      
    }
  }   
  destfile  <- paste( szDestinationPath, "/PlinkValidation", szResultSuffix, ".csv", sep="");
  write.table(format( df, digits=6, scientific=TRUE, trim = TRUE),
              file = destfile,
              row.names = FALSE,
              col.names = TRUE,
              sep = ",",
              quote = FALSE );
#  pd <- position_dodge(0.1) # move them .05 to the left and right
#  ggplot(df, aes(x=h2, y=Highest7)) + 
#    geom_errorbar(aes(ymin=Highest7L, ymax=Highest7U), width=.1, position=pd) +
#    geom_line(position=pd) +
#    geom_point(position=pd)
  ggplot(df, aes(x=h2, y=Highest7)) + geom_errorbar(aes(ymin=Highest7L, ymax=Highest7U), width=.1) + geom_line() + geom_point()

}    
 

# # # # # # # # # # # # 
main()  # ### THE MAIN() ###
# # # # # # # # # # # # 
```
