## Supplementary Data: A zip file containing the simulation executable, the source code, R scripts, batch files, and simulation results. for "Age-related late-onset disease heritability patterns and implications for genome-wide association studies": PrepareExpLinearAndLogisticRegressionParams.bat

```
if "%AltPath%" == "" set AltPath=Publication1_results

rscript.exe PrepareExpLinearAndLogisticRegressionParams.R "HeritabilityApproxParameters" 

PAUSE
```
