## Supplementary Data: A zip file containing the simulation executable, the source code, R scripts, batch files, and simulation results. for "Age-related late-onset disease heritability patterns and implications for genome-wide association studies": PrepareExpLinearAndLogisticRegressionParams.R

```
### Copyright (c) 2018 Roman T Oliynyk, under MIT licence. Refer to https://opensource.org/licenses/MIT ###


SigmoidFunction <- function(params, x) {
  ( params[4] / (1 + exp((params[6] - x)/params[5])) - params[7])
}


ExpFunction <- function(params, x) {
  ((2 ^ params[1]) * (2 ^ (params[2] * x)) + params[3])
}

#sigmoid <- function(params, x) {
#  ( params[1] / (1 + exp((params[2] - x)/params[3])))
#}

#sigmoid2 <- function( Asym, xmid, scal, x) {
  #(Asym / (1 + exp((xmid - x)/scal)))
#}

SaveDataFrameToFile <- function(DataFr, pathname, fileName) {
  # save logistic parameters
  destfile <- paste(pathname, "/", fileName, ".txt", sep="")
  write.table(format( DataFr, digits=5, scientific=TRUE, trim = TRUE),
              file = destfile,
              row.names = FALSE,
              col.names = FALSE,
              sep = ",",
              quote = FALSE )
}


SaveDataSetToFile <- function( params, pathname, filename) {
  IncDataFr = data.frame( params[1], params[2], params[3], params[4], params[5], params[6], params[7]  )
  SaveDataFrameToFile(IncDataFr, pathname, filename) 
  rm( IncDataFr);
}

SaveCumIncToFile <- function( params, pathname, filename) {
  IncDataFr = data.frame( params[1])
  print(filename)
  SaveDataFrameToFile(IncDataFr, pathname, filename) 
  rm( IncDataFr);
}


main <- function() {
  args <- commandArgs(trailingOnly = TRUE)
  
  szDestinationPath <- args[1]  # path to the result file
 
  if (file.exists(szDestinationPath) == FALSE) { # create destination directory if necessary
    dir.create(szDestinationPath)
  }  
  
  setF <- read.csv("PrepareExpLinearAndLogisticRegressionStartingValues.txt", header=TRUE, sep=",", stringsAsFactors = FALSE)
#  print(setF)

  options(warn=1)
  
  for( nFile in 1:length(setF$lod)) {
    
#    print( setF$datafile[nFile] )
#    print(setF$lod[nFile])
#    print( " " )
    
    df <- read.csv(setF$datafile[nFile], header=FALSE, sep="\t")
  
    names(df) <- c("age", "value")
  
    x <- df$age
    y <- df$value
    
    xDash <- x
    yDash <- y    
  
    if( setF$sigm_asymptote[nFile] > 0.001 ) {
      len = length(x)
      x[len+1] = 1000
      y[len+1] = setF$sigm_asymptote[nFile]
    }
    
    # calculate weights  
    we = rep(1, length(x)) # build it of all '1'
    sum = 0.0
  
    tailItems = floor(length(x) / 4)
    for(i in 1:length(x)) {
      if(y[i] > 0.0 ) {
        we[i] = 1/(y[i]^setF$weigh_power)
        #        we[i] = 1/(y[i]^setF$weigh_power[nFile])
        if( i == length(x) && setF$sigm_asymptote[nFile] > 0.001 ) {
          we[i] =  1/((y[i]^setF$weigh_power) * 50) # give low weight to far away limiting element, else it depresses the initial distribution much more
        }
      }
      
      
      if( setF$weigh_top[nFile] && i == length(x) ) {  # weight also the largest items
        nFirst = (length(x)-tailItems)
        nLast = length(x)
        if( setF$sigm_asymptote[nFile] > 0.001 ) {
          nFirst = nFirst - 1
          nLast = nLast - 1
        }
          
        for( wT in nFirst:nLast) {
          we[wT] = sum/(5*tailItems);
        }
      }
  
      sum = sum + we[i]
    }
  
    for(i in 1:(length(x))) { # normalize the weihts; not completely necessary, but if debugging, can see the fractional proportion
      we[i] = (we[i] /sum)
    }
    
    weDash <- we
    
    # initial sigmoid fir to get inflection
    fitSigm<-NULL
    fitSigm <- nls(y ~ I(a/(1 + exp((c-x)/b) )), start=list(a=setF$sigm_a[nFile],b=setF$sigm_b[nFile],c=setF$sigm_c[nFile]), weights = we, trace = T)
    if(is.null(fitSigm)) {
      print( "FAILED in fitSigm 1" )
      return
    }
    
    inflectionPoint = (coef(fitSigm)[3])
    print( fitSigm)
  
      
    #get one data point after inflection age and chop the rest
    if( inflectionPoint < 130 ) {
      for( n in 1:length(xDash)) {
        if( xDash[n] > inflectionPoint ) {
          xDash <- xDash[1:n]
          yDash <- yDash[1:n]
          break
        }
      }
    }

    weDash <- weDash[1:length(xDash)]
    
    print( yDash)
    print( xDash)
    #use it to get Exponent
    fitExp<-NULL
    fitExp <- nls(yDash ~ I(2^a * 2^(b*xDash) + c), start=list(a=setF$exp_a[nFile], b=setF$exp_b[nFile], c=setF$exp_c[nFile]), weights = weDash, trace = T)
    if(is.null(fitExp)) {
      print( "FAILED in fitExp" )
      return
    }
    print( fitExp)
    
    #find exponent intersect with 0
    intersectAge = 1
    for( age in 1:100) {
      if( ( 2^(coef(fitExp)[1]) * 2^( (coef(fitExp)[2]) * age) + (coef(fitExp)[3]) ) > 0 ) {
        intersectAge = age
        break
      }
    }
    print( "intersectAge") 
    print( intersectAge)
    #now find sigmoid offset
    offset <- 0.0
    offset <- coef(fitSigm)[1] / (1+ exp( ((coef(fitSigm)[3]) - intersectAge) / (coef(fitSigm)[2]) ) )
    print( "offset") 
    print( offset)
    
    #now do sigmoid fit again, now with offset
    #fitSigm<-NULL
    fitSigm <- nls(y ~ I(a/(1 + exp((c-x)/b) - offset )), start=list(a=coef(fitSigm)[1],b=coef(fitSigm)[2],c=coef(fitSigm)[3]), weights = we, trace = T)
    if(is.null(fitSigm)) {
      print( "FAILED in fitSigm 2" )
      return
    }
    
    if(is.null(fitSigm)) {
      print( "FAILED in  NLS()" )
      return
    }
    print( fitSigm)
    
    # these are the final parameters, and although I have a pretty good idea, 
    # we will turn around and place them as initial parameters when we succees converging on them
    params <- rep(0, 7)
    params[1] = (coef(fitExp)[1])
    params[2] = (coef(fitExp)[2])
    params[3] = (coef(fitExp)[3])
    params[4] = (coef(fitSigm)[1])
    params[5] = (coef(fitSigm)[2])
    params[6] = (coef(fitSigm)[3])
    params[7] = offset
    
    SaveDataSetToFile( params, szDestinationPath, setF$lod[nFile]);
    

    if( FALSE ) {    # change to TRUE to save cummulative incidence for verification
      stillAlive = read.csv("./StillAliveTable.csv")
      age <- c(1:120)
      
      mortalityChoice = 0
      
      #make exponential incidence column
      incidSigm <- SigmoidFunction(params, age)
      
      prevSigm <- 0
   
      t <- 1
      while (t <= 120) {
        mortalityMultiplier = (stillAlive$women[t] + stillAlive$men[t])/2; # default
        if( mortalityChoice == 'm' ) {
          mortalityMultiplier = stillAlive$men[t]
        } else if( mortalityChoice == 'w' ) {
          mortalityMultiplier = stillAlive$women[t]
        }
        
        incidSigm[t]  <-  (incidSigm[t] * mortalityMultiplier )
        prevSigm = prevSigm + incidSigm[t]
        t <- t + 1
      }
      
          
      paramsCum <- rep(0, 2)
      paramsCum[1] = prevSigm
      destfile <- paste("CumIncidence", setF$lod[nFile], sep="")
  
      SaveCumIncToFile( paramsCum, szDestinationPath, destfile);
    }
      
  
    print("Finished")
    print(setF$lod[nFile])
    print(" ")
  }
}  

# # # # # # # # # # # # 
main()  # ### THE MAIN() ###
# # # # # # # # # # # # 
```
