## Supplementary Data: A zip file containing the simulation executable, the source code, R scripts, batch files, and simulation results. for "Age-related late-onset disease heritability patterns and implications for genome-wide association studies": StatisticalPowerCalculateALLCohortMultipliersExperimental.bat

```
set ResultsPath=D:/Science1_data/Results

call StatisticalPowerCalculateCohortMultipliers.bat  "%ResultsPath%/LODsCommonLow0_5"  "CohortStatisticalPower.csv" "/1.00"

Pause
```
