## Supplementary Data: A zip file containing the simulation executable, the source code, R scripts, batch files, and simulation results. for "Age-related late-onset disease heritability patterns and implications for genome-wide association studies": StatisticalPowerCalculateAllScenarios.bat

```
set ResultsPath=D:/Science1_data/Heritability/YearlyORtoRR/OneSnp

call StatisticalPowerCalculateDiseases.bat  "%ResultsPath%/LODsCommonLow"  "StatisticalPower.csv"
call StatisticalPowerCalculateDiseases.bat  "%ResultsPath%/LODsCommonLow"  "CohortStatisticalPower.csv"

call StatisticalPowerCalculateDiseases.bat  "%ResultsPath%/LODsRareMedium"  "StatisticalPower.csv"
call StatisticalPowerCalculateDiseases.bat  "%ResultsPath%/LODsRareMedium"  "CohortStatisticalPower.csv"

pause
exit
return

call StatisticalPowerCalculateDiseases.bat  "%ResultsPath%/LODsRareMediumDoubleCaseMortality"  "StatisticalPower.csv"
call StatisticalPowerCalculateDiseases.bat  "%ResultsPath%/LODsRareMediumDoubleCaseMortality"  "CohortStatisticalPower.csv"

call StatisticalPowerCalculateDiseases.bat  "%ResultsPath%/LODsCommonLowDoubledCaseMortality"  "StatisticalPower.csv"
call StatisticalPowerCalculateDiseases.bat  "%ResultsPath%/LODsCommonLowDoubledCaseMortality"  "CohortStatisticalPower.csv"

call StatisticalPowerCalculateDiseases.bat  "%ResultsPath%/LODsCommonLowNoMortality"  "StatisticalPower.csv"
call StatisticalPowerCalculateDiseases.bat  "%ResultsPath%/LODsCommonLowNoMortality"  "CohortStatisticalPower.csv"


Pause
```
