## Supplementary Data: A zip file containing the simulation executable, the source code, R scripts, batch files, and simulation results. for "Age-related late-onset disease heritability patterns and implications for genome-wide association studies": StatisticalPowerCalculateCohortMultipliers.bat

```
rscript.exe StatPowerCalculate.R "%1/Alzheimers%3" "Alzheimers" "%2" 59 100 59

rscript.exe StatPowerCalculate.R "%1/T2D%3" "T2D"  "%2" 29 100 29

rscript.exe StatPowerCalculate.R "%1/Stroke%3" "Stroke" "%2" 47 100 47

rscript.exe StatPowerCalculate.R "%1/CAD%3" "CAD" "%2" 47 100 47

rscript.exe StatPowerCalculate.R "%1/LungCancer%3" "LungCancer" "%2" 53 100 53

rscript.exe StatPowerCalculate.R "%1/ProstateCancer%3" "ProstateCancer" "%2" 53 100 53

rscript.exe StatPowerCalculate.R "%1/ColorectalCancer%3" "ColorectalCancer" "%2" 50 100 50

rscript.exe StatPowerCalculate.R "%1/BreastCancer%3" "BreastCancer" "%2" 35 100 35
```
