## Supplementary Data: A zip file containing the simulation executable, the source code, R scripts, batch files, and simulation results. for "Age-related late-onset disease heritability patterns and implications for genome-wide association studies": StatisticalPowerCalculateDiseases.bat

```
rscript.exe StatPowerCalculate.R "%1/Alzheimers" "Alzheimers" "%2" 40 100 59

rscript.exe StatPowerCalculate.R "%1/T2D" "T2D"  "%2" 25 100 29

rscript.exe StatPowerCalculate.R "%1/Stroke" "Stroke" "%2" 40 100 47

rscript.exe StatPowerCalculate.R "%1/CAD" "CAD" "%2" 40 100 47

rscript.exe StatPowerCalculate.R "%1/LungCancer" "LungCancer" "%2" 45 100 53

rscript.exe StatPowerCalculate.R "%1/ProstateCancer" "ProstateCancer" "%2" 45 100 53

rscript.exe StatPowerCalculate.R "%1/ColorectalCancer" "ColorectalCancer" "%2" 45 100 50

rscript.exe StatPowerCalculate.R "%1/BreastCancer" "BreastCancer" "%2" 30 100 35
```
