## Supplementary Data: A zip file containing the simulation executable, the source code, R scripts, batch files, and simulation results. for "Age-related late-onset disease heritability patterns and implications for genome-wide association studies": StatisticalPowerCalculateProstateCancerHeritability42.bat

```
set ResultsPath=D:/Science1_data/Heritability/YearlyORtoRR

rscript.exe StatPowerCalculate.R "%ResultsPath%/LODsCommonLow/ProstateCancerH42" "ProstateCancerH42" "StatisticalPower.csv" 53 100 53
rscript.exe StatPowerCalculate.R "%ResultsPath%/LODsCommonLow/ProstateCancerH42" "ProstateCancerH42" "CohortStatisticalPower.csv" 53 100 53

Pause
```
