## Supplementary Data: A zip file containing the simulation executable, the source code, R scripts, batch files, and simulation results. for "Age-related late-onset disease heritability patterns and implications for genome-wide association studies": StatPowerCalculate.R

```
### Copyright (c) 2018 Roman T Oliynyk, under MIT licence. Refer to https://opensource.org/licenses/MIT ###

# this R script takes simulation files: CohortHeritabilityAnalysis.csv CohortStatisticalPower.csv EnvironmentArray.csv HeritabilityAnalysis.csv ScatterData.csv StatisticalPower.csv 
# and produces the Statistical Power files; Files starting with 'S' are smoothed using LOESS.
# resulting files: CasesNeededStatisticalPower.csv CasesNeededCumulativeStatisticalPower.csv CasesNeededCohortStatisticalPower.csv SCasesNeededCohortStatisticalPower.csv SCasesNeededStatisticalPower.csv SCasesNeededCumulativeStatisticalPower.csv SRelativeMafCohortStatisticalPower.csv SRelativeMafStatisticalPower.csv

bSavePDFs = FALSE  #if you also want to have R produce a preview PDFs, change to TRUE

if(  bSavePDFs ) {
  if (!require("ggplot2")) {
    install.packages("ggplot2", dependencies = TRUE)
    library(ggplot2)
  }
  if (!require("RColorBrewer")) {
    install.packages("RColorBrewer", dependencies = TRUE)
    library(RColorBrewer)
  }
}

OneBil = 1000000000.0


CalculatePower <- function(PSign, N, DeltaBeta) {
  NCP = N * 0.25 * (DeltaBeta^2)
  StatPower = 1 - pf(qf(PSign, 1, N - 4), 1, N - 4, NCP)
  
  return( StatPower )
}


EstimateCaseNumber  <- function( DeltaBeta ) {
  N = OneBil # start wit 1Billion cases/controls needed
  PSign = 0.99999995
  StatPower = 1
  
  if( DeltaBeta > 0.0 ) {
    return (OneBil)  # cases have smaller OR than controls, noise of course, but can't 
  }
  
  while(StatPower > 0.8) {
    StatPower = CalculatePower( PSign, N, DeltaBeta )
    if( StatPower > 0.8 ) {
      N = N * 0.5
    }
  }
  
  while(StatPower < 0.8 && N < OneBil ) {
    N = N * 1.01
    StatPower = CalculatePower( PSign, N, DeltaBeta )
  }
  while(StatPower > 0.8 && N < OneBil ) {
    N = N * 0.999
    StatPower = CalculatePower( PSign, N, DeltaBeta )
  }
  while(StatPower < 0.8 && N < OneBil ) {
    N = N * 1.0001
    StatPower = CalculatePower( PSign, N, DeltaBeta )
  }
  return( N / 2)  # we use equal number of cases and controls throuthout this model, half cases / half controls
}


SaveDataFrameToFile <- function(DataFr, pathname, fileName) {
  # save all incidence, original and with 5, 10,   
  destfile <- paste(pathname, "/", fileName, sep="")
  write.table(format( DataFr, digits=4, scientific=TRUE, trim = TRUE),
              file = destfile,
              row.names = FALSE,
              col.names = TRUE,
              sep = ",",
              quote = FALSE )
}


SaveDataSetToFile <- function( age, df, pathname, filename, nAlleles) {
  if( nAlleles == 1) {
    IncDataFr = data.frame( age, df[1])
  } else {
    IncDataFr = data.frame( age, df[1],df[2],df[3],df[4],df[5],df[6],df[7],df[8],df[9])
  }
  SaveDataFrameToFile(IncDataFr, pathname, filename) 
  rm( IncDataFr);
}


main <- function() {
  args <- commandArgs(trailingOnly = TRUE)
  pathname <- args[1]
  title <- args[2]
  sourceCsv <- args[3]
  nLimitAgeYoung <- as.numeric(args[4])
  nLimitAgeOld <- as.numeric(args[5])
  nCohortAgeForOlderControls <- as.numeric(args[6])
  
  
  sourcefile <- paste(pathname,"/",sourceCsv, sep="")
  statData = read.csv( sourcefile )
  
  sourcefile <- paste(pathname,"/../../","StatisticalPowerAlleleParameters.txt", sep="")
  statConfig = read.csv( sourcefile )
  
  szLimitText = "Cohort"  # empty Limit text as a default
  
  nLimitAgeFrontCorrect = 1
  limitAgeCorrect = length(statData$Age)
  
  if( !is.na(nLimitAgeOld) ) {  # limit starting age
    for(i in 1:(length(statData$Age)) ) {
      if(statData$Age[i] == nLimitAgeOld) {
        limitAgeCorrect = i;
        break;
      }
    }     
  } 
  
  if( !is.na(nLimitAgeYoung) ) {  # limit top age
    for(i in 1:limitAgeCorrect ) {
      if(statData$Age[i] == nLimitAgeYoung) {
        nLimitAgeFrontCorrect = i;
        break;
      }
    }     
  } 
  
  statData <- statData[nLimitAgeFrontCorrect:limitAgeCorrect,]
  
  bDoCumulative = FALSE
  if( "StatisticalPower.csv" == sourceCsv) {
    bDoCumulative = TRUE
  }
  
  age <- statData$Age
  
  nTrackedAlleles <- length(statConfig$Beta)
  dbSmoothingSpan = 0.5

  df <- data.frame(matrix(ncol = nTrackedAlleles, nrow = length(age)))
  dfCumulative <- data.frame(matrix(ncol = nTrackedAlleles, nrow = length(age)))
  dfSmooth <- data.frame(matrix(ncol = nTrackedAlleles, nrow = length(age)))
  dfCumulativeSmooth <- data.frame(matrix(ncol = nTrackedAlleles, nrow = length(age)))
  dBeta <- data.frame(matrix(ncol = nTrackedAlleles, nrow = length(age)))
  dMaf <- data.frame(matrix(ncol = nTrackedAlleles, nrow = length(age)))
  dRelativeMafSmooth <- data.frame(matrix(ncol = nTrackedAlleles, nrow = length(age)))
  
  for(i in 1:(nTrackedAlleles) ) {
    deltaBeta <- statData[,(i-1)*5 + 5] * statConfig$Beta[i]
    deltaBetaCumulative <- statData[,2 + (i-1)*5 + 5] * statConfig$Beta[i]
    dBeta[i] <- (-deltaBeta)
    dMaf[i] <- (-statData[,(i-1)*5 + 5])
    dRelativeMafSmooth[i] <- dMaf[i]
    
    nCasesNeeded <- rep(NA, length(age))
    nCasesNeededCumulative <- rep(NA, length(age))
    
    for(ageelement in 1:(length(age)) ) {
      nNum = EstimateCaseNumber (deltaBeta[ageelement])
      if( nNum < (OneBil - 100000000.0)) {
        nCasesNeeded[ageelement]  <- nNum
      } 
      
      #now calculate cumulative
      if( bDoCumulative ) {
        nNum = EstimateCaseNumber (deltaBetaCumulative[ageelement])
        if( nNum < (OneBil - 100000000.0)) {
          nCasesNeededCumulative[ageelement]  <- nNum
        } 
      }
    }
    df[i] <- nCasesNeeded
    if( nTrackedAlleles > 1 ) {  # if we have only one entry, the we have one allele analyzed in as many copies as possible for high precision analysis, don't smooth if 1 Allele
      smooth=loess(nCasesNeeded ~ age, span=dbSmoothingSpan)
      dfSmooth[i] <- smooth$fitted
    } else {
      dfSmooth[i] <- df[i]
    }
    if( bDoCumulative ) {
      dfCumulative[i] <- nCasesNeededCumulative
      smooth=loess(nCasesNeededCumulative ~ age, span=0.5)
      dfCumulativeSmooth[i] <- smooth$fitted
    }
    smooth=loess(dRelativeMafSmooth[,i] ~ age, span=0.6)
    dRelativeMafSmooth[i] <- smooth$fitted
  }
  
  if( !is.na(nCohortAgeForOlderControls) && "CohortStatisticalPower.csv" == sourceCsv ) { #if we need the cohort and instantaneous comparison Younger Cases / Older Controls
    
    nAgeOffset = (nCohortAgeForOlderControls - age[1])
    if( nAgeOffset < 0 ) {
      nAgeOffset = 0
    }
    
    dfCasesYoungOld <- data.frame(matrix(ncol = nTrackedAlleles, nrow = length(age) - nAgeOffset))
    dfMultCasesYoungOld <- data.frame(matrix(ncol = nTrackedAlleles, nrow = length(age) - nAgeOffset))
    dfMultCasesSameAge <- data.frame(matrix(ncol = nTrackedAlleles, nrow = length(age) - nAgeOffset))
    ageChopped <- age[(nAgeOffset+1):length(age)]
    
    for(i in 1:(nTrackedAlleles) ) {
      betaControls <- statData[,(i-1)*5 + 3] * statConfig$Beta[i]
      if( nTrackedAlleles > 1 ) {  # if we have only one entry, the we have one allele analyzed in as many copies as possible for high precision analysis, don't smooth if 1 Allele
        smooth=loess(betaControls ~ age, span=dbSmoothingSpan)
        betaControls <- smooth$fitted
      }    
      betaCases <- statData[,(i-1)*5 + 4] * statConfig$Beta[i]
      if( nTrackedAlleles > 1 ) {  # if we have only one entry, the we have one allele analyzed in as many copies as possible for high precision analysis, don't smooth if 1 Allele
        smooth=loess(betaCases ~ age, span=dbSmoothingSpan)
        betaCases <- smooth$fitted
      }
      
      betaAtAge <- 0
      
      nCasesNeeded <- rep(NA, length(age))
      nCasesMult <- rep(NA, length(age))
      nCasesSameAgeMult <- rep(NA, length(age))
      
      nBaselineCasesNeeded = 0
      
      
      for(ageelement in 1:(length(age)) ) {
        if(  age[ageelement] >= nCohortAgeForOlderControls ) {
          if(  age[ageelement] == nCohortAgeForOlderControls ) {
            betaAtAge <- betaCases[ageelement]
          }
          
          nNum = EstimateCaseNumber(betaControls[ageelement] - betaAtAge)
          nNumSameAge = EstimateCaseNumber(betaControls[ageelement] - betaCases[ageelement])
          
          if( nNum < (OneBil - 100000000.0)) {
            nCasesNeeded[ageelement]  <- nNum
            
            if(  age[ageelement] == nCohortAgeForOlderControls ) {
              nBaselineCasesNeeded = nNum
            }
            if( nBaselineCasesNeeded > 1 ) {
              nCasesMult[ageelement] = nNum / nBaselineCasesNeeded
              nCasesSameAgeMult[ageelement] = nNumSameAge / nBaselineCasesNeeded
            }
          } 
        }
      }
      dfCasesYoungOld[i] <- nCasesNeeded[(nAgeOffset+1):length(age)]
      dfMultCasesYoungOld[i] <- nCasesMult[(nAgeOffset+1):length(age)]
      dfMultCasesSameAge[i] <- nCasesSameAgeMult[(nAgeOffset+1):length(age)]
    }
    
    destfile <- paste( "CasesNeededYoungOld",sourceCsv, sep="")
    print( destfile) 
    SaveDataSetToFile( ageChopped, dfCasesYoungOld, pathname, destfile, nTrackedAlleles);
    destfile <- paste( "CasesMultipleYoungOld",sourceCsv, sep="")
    SaveDataSetToFile( ageChopped, dfMultCasesYoungOld, pathname, destfile, nTrackedAlleles);
    destfile <- paste( "CasesMultipleSameAge",sourceCsv, sep="")
    SaveDataSetToFile( ageChopped, dfMultCasesSameAge, pathname, destfile, nTrackedAlleles);
    
  }
  
  # return(0)
  
  destfile <- paste( "CasesNeeded",sourceCsv, sep="")
  print( destfile) 
  SaveDataSetToFile( age, df, pathname, destfile, nTrackedAlleles);
  destfile <- paste( "SCasesNeeded",sourceCsv, sep="")
  SaveDataSetToFile( age, dfSmooth, pathname, destfile, nTrackedAlleles);
  
  destfile <- paste( "SRelativeMaf",sourceCsv, sep="")
  SaveDataSetToFile( age, dRelativeMafSmooth, pathname, destfile, nTrackedAlleles);
  
  if( bDoCumulative ) {
    destfile <- paste( "CasesNeededCumulative",sourceCsv, sep="")
    print( destfile) 
    SaveDataSetToFile( age, dfCumulative, pathname, destfile, nTrackedAlleles);
    destfile <- paste( "SCasesNeededCumulative",sourceCsv, sep="")
    SaveDataSetToFile( age, dfCumulativeSmooth, pathname, destfile, nTrackedAlleles);
    
  }
  
  
  if( bSavePDFs ) {
    mycolors = brewer.pal(n = 9, name = "Set1")
  }
  
  
  if( bSavePDFs ) {
    destfile <- paste(pathname,"/", title, szLimitText, " Statistical power for a range of OR and MAFs.pdf", sep="")
    ggplot(df, aes(age)) + 
      ylab("Cases needed for 0.8 statistical power at 5e-8") +
      scale_y_log10(  breaks = scales::trans_breaks("log10", function(x) 10^x),  labels = scales::trans_format("log10", scales::math_format(10^.x))) + 
      scale_x_continuous(breaks=c(0,10,20,30,40,50,60,70,80,90,100,110,120)) +
      
      geom_point(aes(y = df[1], colour="MAF0.073,OR1.15"), size=1 ) + 
      stat_smooth(method = "lm",  aes( y = df[1], colour="MAF0.073,OR1.15"), se = FALSE, size=0.5) +
      
      geom_point(aes(y = df[2], colour="MAF0.073,OR1.100"), size=1 ) + 
      stat_smooth(method = "lm", aes(color = "MAF0.073,OR1.100", y = df[2]), se = FALSE, size=0.5) +
      
      geom_point(aes(y = df[3], colour="MAF0.073,OR1.05"), size=1 ) + 
      stat_smooth(method = "lm", aes(color ="MAF0.073,OR1.05", y = df[3]), se = FALSE, size=0.5) +
      
      geom_point(aes(y = df[4], colour="MAF0.286,OR1.15"), size=1) + 
      stat_smooth(method = "lm", aes(colour="MAF0.286,OR1.15", y = df[4]), se = FALSE, size=0.5) +
      
      geom_point(aes(y = df[5], colour="MAF0.286,OR1.10"), size=1) + 
      stat_smooth(method = "lm", aes(colour="MAF0.286,OR1.10", y = df[5]), se = FALSE, size=0.5) +
      
      geom_point(aes(y = df[6], colour="MAF0.286,OR1.05"), size=1) + 
      stat_smooth(method = "lm", aes( colour="MAF0.286,OR1.05", y = df[6]), se = FALSE, size=0.5) +
      
      geom_point(aes(y = df[7], colour="MAF0.50,OR1.15"), size=1) + 
      stat_smooth(method = "lm", aes(colour="MAF0.50,OR1.15", y = df[7]), se = FALSE, size=0.5) +
      
      geom_point(aes(y = df[8], colour="MAF0.50,OR1.10"), size=1) + 
      stat_smooth(method = "lm", aes(colour="MAF0.50,OR1.10", y = df[8]), se = FALSE, size=0.5) +
      
      geom_point(aes(y = df[9], colour="MAF0.50,OR1.05"), size=1) + 
      stat_smooth(method = "lm", aes( colour="MAF0.50,OR1.05", y = df[9]), se = FALSE, size=0.5) +
      
      #theme(legend.position = c(.75, .25)) + 
      
      scale_color_manual("",
                         breaks = c("MAF0.073,OR1.05", "MAF0.286,OR1.05", "MAF0.50,OR1.05",   "MAF0.073,OR1.100", "MAF0.286,OR1.10", "MAF0.50,OR1.10", "MAF0.073,OR1.15", "MAF0.286,OR1.15", "MAF0.50,OR1.15"  ),
                         values = mycolors )  #c(alpha(col=1, 0.9), alpha(col=2, 0.9), alpha(col=3, 0.9),alpha(col=4, 0.9), alpha(col=5, 0.9), alpha(col=6, 0.9), alpha(col=7, 0.9), alpha(col=8, 0.9), alpha(col=9, 0.9)))
    ggsave(file = destfile )
  }
  
  if( bSavePDFs ) {
    destfile <- paste(pathname,"/", title, szLimitText, " CaseControl Delta beta for a range of OR and MAFs.pdf", sep="")
    ggplot(df, aes(age)) + 
      ylab("Case/control Delta beta") +
      # scale_y_log10(  breaks = scales::trans_breaks("log10", function(x) 10^x),  labels = scales::trans_format("log10", scales::math_format(10^.x))) + 
      scale_y_continuous() +
      scale_x_continuous(breaks=c(0,10,20,30,40,50,60,70,80,90,100,110,120)) +
      
      geom_point(aes(y = dBeta[1], colour="MAF0.073,OR1.15"), size=1 ) + 
      stat_smooth(method = "lm",  aes( y = dBeta[1], colour="MAF0.073,OR1.15"), se = FALSE, size=0.5) +
      
      geom_point(aes(y = dBeta[2], colour="MAF0.073,OR1.100"), size=1 ) + 
      stat_smooth(method = "lm", aes(color = "MAF0.073,OR1.100", y = dBeta[2]), se = FALSE, size=0.5) +
      
      geom_point(aes(y = dBeta[3], colour="MAF0.073,OR1.05"), size=1 ) + 
      stat_smooth(method = "lm", aes(color ="MAF0.073,OR1.05", y = dBeta[3]), se = FALSE, size=0.5) +
      
      geom_point(aes(y = dBeta[4], colour="MAF0.286,OR1.15"), size=1) + 
      stat_smooth(method = "lm", aes(colour="MAF0.286,OR1.15", y = dBeta[4]), se = FALSE, size=0.5) +
      
      geom_point(aes(y = dBeta[5], colour="MAF0.286,OR1.10"), size=1) + 
      stat_smooth(method = "lm", aes(colour="MAF0.286,OR1.10", y = dBeta[5]), se = FALSE, size=0.5) +
      
      geom_point(aes(y = dBeta[6], colour="MAF0.286,OR1.05"), size=1) + 
      stat_smooth(method = "lm", aes( colour="MAF0.286,OR1.05", y = dBeta[6]), se = FALSE, size=0.5) +
      
      geom_point(aes(y = dBeta[7], colour="MAF0.50,OR1.15"), size=1) + 
      stat_smooth(method = "lm", aes(colour="MAF0.50,OR1.15", y = dBeta[7]), se = FALSE, size=0.5) +
      
      geom_point(aes(y = dBeta[8], colour="MAF0.50,OR1.10"), size=1) + 
      stat_smooth(method = "lm", aes(colour="MAF0.50,OR1.10", y = dBeta[8]), se = FALSE, size=0.5) +
      
      geom_point(aes(y = dBeta[9], colour="MAF0.50,OR1.05"), size=1) + 
      stat_smooth(method = "lm", aes( colour="MAF0.50,OR1.05", y = dBeta[9]), se = FALSE, size=0.5) +
      
      
      #theme(legend.position = c(.75, .25)) + 
      
      scale_color_manual("",
                         breaks = c("MAF0.073,OR1.05", "MAF0.286,OR1.05", "MAF0.50,OR1.05",   "MAF0.073,OR1.100", "MAF0.286,OR1.10", "MAF0.50,OR1.10", "MAF0.073,OR1.15", "MAF0.286,OR1.15", "MAF0.50,OR1.15"  ),
                         values = mycolors )  #c(alpha(col=1, 0.9), alpha(col=2, 0.9), alpha(col=3, 0.9),alpha(col=4, 0.9), alpha(col=5, 0.9), alpha(col=6, 0.9), alpha(col=7, 0.9), alpha(col=8, 0.9), alpha(col=9, 0.9)))
    ggsave(file = destfile )
  }
  
  if( bSavePDFs ) {
    destfile <- paste(pathname,"/", title, szLimitText, " CaseControl Delta MAF for a range of OR and MAFs.pdf", sep="")
    ggplot(df, aes(age)) + 
      ylab("Case/control Delta MAF") +
      scale_y_continuous() +
      scale_x_continuous(breaks=c(0,10,20,30,40,50,60,70,80,90,100,110,120)) +
      
      geom_point(aes(y = dMaf[1], colour="MAF0.073,OR1.15"), size=1 ) + 
      stat_smooth(method = "lm", formula=y~x,  aes( y = dMaf[1], colour="MAF0.073,OR1.15"), se = FALSE, size=0.5) +
      
      geom_point(aes(y = dMaf[2], colour="MAF0.073,OR1.100"), size=1 ) + 
      stat_smooth(method = "lm", formula=y~x, aes(color = "MAF0.073,OR1.100", y = dMaf[2]), se = FALSE, size=0.5) +
      
      geom_point(aes(y = dMaf[3], colour="MAF0.073,OR1.05"), size=1 ) + 
      stat_smooth(method = "lm", formula=y~x, aes(color ="MAF0.073,OR1.05", y = dMaf[3]), se = FALSE, size=0.5) +
      
      geom_point(aes(y = dMaf[4], colour="MAF0.286,OR1.15"), size=1) + 
      stat_smooth(method = "lm", formula=y~x, aes(colour="MAF0.286,OR1.15", y = dMaf[4]), se = FALSE, size=0.5) +
      
      geom_point(aes(y = dMaf[5], colour="MAF0.286,OR1.10"), size=1) + 
      stat_smooth(method = "lm", formula=y~x, aes(colour="MAF0.286,OR1.10", y = dMaf[5]), se = FALSE, size=0.5) +
      
      geom_point(aes(y = dMaf[6], colour="MAF0.286,OR1.05"), size=1) + 
      stat_smooth(method = "lm", formula=y~x, aes( colour="MAF0.286,OR1.05", y = dMaf[6]), se = FALSE, size=0.5) +
      
      geom_point(aes(y = dMaf[7], colour="MAF0.50,OR1.15"), size=1) + 
      stat_smooth(method = "lm", formula=y~x, aes(colour="MAF0.50,OR1.15", y = dMaf[7]), se = FALSE, size=0.5) +
      
      geom_point(aes(y = dMaf[8], colour="MAF0.50,OR1.10"), size=1) + 
      stat_smooth(method = "lm", formula=y~x, aes(colour="MAF0.50,OR1.10", y = dMaf[8]), se = FALSE, size=0.5) +
      
      geom_point(aes(y = dMaf[9], colour="MAF0.50,OR1.05"), size=1) + 
      stat_smooth(method = "lm", formula=y~x, aes( colour="MAF0.50,OR1.05", y = dMaf[9]), se = FALSE, size=0.5) +
      
      
      #theme(legend.position = c(.75, .25)) + 
      
      scale_color_manual("",
                         breaks = c("MAF0.073,OR1.05", "MAF0.286,OR1.05", "MAF0.50,OR1.05",   "MAF0.073,OR1.100", "MAF0.286,OR1.10", "MAF0.50,OR1.10", "MAF0.073,OR1.15", "MAF0.286,OR1.15", "MAF0.50,OR1.15"  ),
                         values = mycolors )  #c(alpha(col=1, 0.9), alpha(col=2, 0.9), alpha(col=3, 0.9),alpha(col=4, 0.9), alpha(col=5, 0.9), alpha(col=6, 0.9), alpha(col=7, 0.9), alpha(col=8, 0.9), alpha(col=9, 0.9)))
    ggsave(file = destfile )
  }
  
}

##### !!!!!!!!!!!!!!!!!!! ***
main() 
##### !!!!!!!!!!!!!!!!!!! ***
```
