## Supplementary Data: A zip file containing the simulation executable, the source code, R scripts, batch files, and simulation results. for "Age-related late-onset disease heritability patterns and implications for genome-wide association studies": ReadMe.txt

```
 Copyright (c) 2018 Roman T Oliynyk, under MIT licence. See LICENSE.TXT in this project, or https://opensource.org/licenses/MIT 
```
