## Supplementary Data: A zip file containing the simulation executable, the source code, R scripts, batch files, and simulation results. for "Age-related late-onset disease heritability patterns and implications for genome-wide association studies": RunSimulation.cpp

```
#include "stdafx.h"


int SendTextToDialog(__int64 * piTickCount, void * pwParam, char * szText, size_t nSize, LPCSTR szFmt, ...)
{
	if( szFmt ) {
		va_list arg;
		int nRetSize;

		va_start(arg, szFmt);
		nRetSize = _vsnprintf( szText, nSize, szFmt, arg);
		szText[nSize-1] = 0x00;     // Ensure we are always NULL terminated
		va_end(arg);
		g_pMainDlg->SendMessage( WM_SIM_MESSAGE_HANGLER, (WPARAM)pwParam, (LPARAM)szText );
		if( piTickCount ) {
			*piTickCount = GetTickCount64();
		}
		return nRetSize;
	}
	return -1;
}


MainThreadStruct g_mainThreadStruct = { 0 };
BOOL g_bHeritabilitySimulation = TRUE;


BOOL InitializeSimulationThread()
{
	DWORD TickCount = GetTickCount();
	DWORD dResult = 1;

	if( g_mainThreadStruct.nThreadState == THREAD_RUNNING ) {
		return FALSE;  // thread is already running
	}

	memset( &g_mainThreadStruct, 0, sizeof( MainThreadStruct ));
	g_mainThreadStruct.nThreadState = THREAD_NOT_RUNNING;
	
	DWORD dwThreadId;
	HANDLE hThread = NULL;
	if( g_bHeritabilitySimulation ) { // experimental flag for HERITABILITY simulation
		hThread = CreateThread( NULL, 0, HeritabilitySimulationThread, &g_mainThreadStruct, 0, &dwThreadId );
	}
	if( hThread==NULL ) {
		// failed to create thread
		return FALSE;
	} else {
		while( g_mainThreadStruct.nThreadState == THREAD_NOT_RUNNING ) {
			Sleep(1); // wait until the threads start
		}
		return TRUE;
	}
}


BOOL CSimulate::ThreadPauseHandler( void * pMainThreadStructVoidPtr, __int64 * piTickCount )
{
	MainThreadStruct * pMainThreadStruct = (MainThreadStruct *)pMainThreadStructVoidPtr;
	char szText[256];

	if( pMainThreadStruct->nThreadState == STOP_THREAD ) {  // need to check STOP_THREAD at the beginning
		return FALSE;
	}

	if( pMainThreadStruct->nThreadState == THREAD_PAUSED || pMainThreadStruct->nThreadState == PAUSING_THREAD ) {
		pMainThreadStruct->nThreadState = THREAD_PAUSED;
		SendTextToDialog( piTickCount, NULL, szText, sizeof( szText ), "%s  The simulation is now PAUSED", g_Parameters.MakeCurrentTimeString() );
	}
	while( pMainThreadStruct->nThreadState == THREAD_PAUSED ) {
		Sleep( 10 );
		if( pMainThreadStruct->nThreadState == THREAD_RUNNING ) {
			SendTextToDialog( piTickCount, NULL, szText, sizeof( szText ), "%s  The simulation has RESUMED", g_Parameters.MakeCurrentTimeString() );
		}
	}
	if( pMainThreadStruct->nThreadState == STOP_THREAD ) {  // need to check STOP_THREAD at the beginning
		return FALSE;
	}

	return TRUE;
}
```
