## Supplementary Data: A zip file containing the simulation executable, the source code, R scripts, batch files, and simulation results. for "Age-related late-onset disease heritability patterns and implications for genome-wide association studies": RunSimulation.h

```
#pragma once

// RunSimulation serves two purposes:
// 1. To allow data processing in a thread, so it doesn't block the main application
// 2. To mostly make a separation of the code between Windows UI and processing simulation code, so it can be ported to the different OSs

#define THREAD_NOT_RUNNING	0
#define THREAD_RUNNING		1
#define PAUSING_THREAD		2
#define THREAD_PAUSED		3
#define STOP_THREAD			4

typedef struct MainThreadStruct {
	int nThreadState;
} MainThreadStruct;

extern MainThreadStruct g_mainThreadStruct;
```
