## Supplementary Data: A zip file containing the simulation executable, the source code, R scripts, batch files, and simulation results. for "Age-related late-onset disease heritability patterns and implications for genome-wide association studies": Simulate.cpp

```
// Copyright (c) 2018 Roman T Oliynyk, under MIT licence. See LICENSE.TXT in this project, or https://opensource.org/licenses/MIT 

#include "stdafx.h"
#include "Simulate.h"
#include "omp.h"

#ifdef _DEBUG
#pragma warning( disable : 4068 )  // disable warning about unknown pragma - Intel "#pragma prefetch", and the whole Intel MP library not built in DEBUG
#else
#pragma warning( error : 4068 )  // if there is a real pragma typo, I make it stricter here, it will give a compiler error in Release build, so it will not go unnoticed for long
#endif

char * g_szConditionFiles = "ConditionFiles.txt";

CSimulate::CSimulate(void)
{
	// Load parameters here or before
	m_pConditionsArray = NULL;
	m_dHighestVariantID = 1;
	m_pConditionsForEditingArray = NULL;
	m_nVariantsSuitableToEditOut = 0;
	m_pdVariantIdIndexArray = NULL; 
	m_nVariantIdIndexLength = 0;
	m_pd3BillVariantIdIndexArray = NULL;
	m_pConditionRegions = NULL;
	m_pIndividualsAll = NULL;
}

void GlobalFreePtrVerifyAndSetToNull( void ** ppPtr )
{
	if( *ppPtr ) {
		GlobalFreePtr( *ppPtr );
		*ppPtr = NULL;
	}
}

int CompareFunctionVariantIDs(void * pItem1, void * pItem2)
{
	VariantID * pID1 = (VariantID *)pItem1;
	VariantID * pID2 = (VariantID *)pItem2;

	return ((int)pID1->dVariantID - (int)pID2->dVariantID);
}

int CompareFunctionInt(void * pItem1, void * pItem2)
{
	return (*((int *)pItem1) - *((int *)pItem2));
}

int CompareFunctiondDWORD(void * pItem1, void * pItem2)
{
	return ( *((DWORD *)pItem1) > *((DWORD *)pItem2) ? 1 : -1 );
}

int CompareFunctionVariantEffects( void * pItem1, void * pItem2 )
{
	ConditionVariant * pID1 = (ConditionVariant *)pItem1;
	ConditionVariant * pID2 = (ConditionVariant *)pItem2;

	if( g_Parameters.m_bCalculateUsingLogBetas ) {
		return (pID1->dbOddsRatio < pID2->dbOddsRatio ? 1 : -1); // sort in descending order, so the most damaging variants at the front
	} else {
		return (pID1->dbOddsRatio > pID2->dbOddsRatio ? 1 : -1); // sort in ascending order, so the most damaging variants at the front
	}
}

int CompareFunctionConditionVariantIDs(void * pItem1, void * pItem2)
{
	ConditionVariant * pID1 = (ConditionVariant *)pItem1;
	ConditionVariant * pID2 = (ConditionVariant *)pItem2;

	return ((int)pID1->Variant.dVariantID - (int)pID2->Variant.dVariantID);
}

int CompareFunctionConditionVariantRSs(void * pItem1, void * pItem2)
{
	ConditionVariant * pID1 = (ConditionVariant *)pItem1;
	ConditionVariant * pID2 = (ConditionVariant *)pItem2;

	return ((int)pID1->dRS - (int)pID2->dRS);
}


CSimulate::~CSimulate()  // destructor - free everything
{
	for( int nCondition = 0; nCondition < m_nConditionSections; nCondition++ ) {
		ConditionStruct * pThisCond = &m_pConditionsArray[nCondition];
		if( pThisCond->pConditionVariants ) {
			GlobalFreePtr( pThisCond->pConditionVariants );
		}
	}
	GlobalFreePtrVerifyAndSetToNull( (void **)&m_pConditionsArray);

	GlobalFreePtrVerifyAndSetToNull( (void **)&m_pConditionsForEditingArray );
	GlobalFreePtrVerifyAndSetToNull( (void **)&m_pdVariantIdIndexArray );
	GlobalFreePtrVerifyAndSetToNull( (void **)&m_pd3BillVariantIdIndexArray );
	GlobalFreePtrVerifyAndSetToNull( (void **)&m_pConditionRegions );

	g_Parameters.FreeCurrentGenerationEntriesMemory(m_pIndividualsAll, m_nPopulationNUMBer);
	g_Parameters.SaveParameters();
}


DWORD CSimulate::SumOfAllConditionsNumbersOfEntries()
{
	DWORD dMaxPossibleEntries = 0;  //count max possible number of entries under worst imposible circumstances of all shared conditions
	for( int nCondition = 0; nCondition < m_nConditionSections; nCondition++ ) {
		dMaxPossibleEntries += m_pConditionsArray[nCondition].CondSet.nTotalVariantsNumber;
	}
	return dMaxPossibleEntries;
}


#define PLEIOTROPY_OVERLAP_BEGINNING_TO_PREVIOUS_END	1
#define PLEIOTROPY_OVERLAP_SHARED_AT_BEGINNING			2
int g_bOverlapType = PLEIOTROPY_OVERLAP_SHARED_AT_BEGINNING;


BOOL CSimulate::LoadConditionVariantsFromGwasFiles()
{

	DWORD dVariantIdDsTotalNumber = SumOfAllConditionsNumbersOfEntries();
	DWORD dVariantIdArrayTempSize = dVariantIdDsTotalNumber * 2;
	DWORD * pdVariantRSArrayTemp = (DWORD *)GlobalAllocPtr( GPTR, dVariantIdArrayTempSize * sizeof( DWORD ) );

	m_pdVariantIdIndexArray = (ConditionVariant *)GlobalAllocPtr( GPTR, dVariantIdDsTotalNumber * sizeof( ConditionVariant ) );
	m_pd3BillVariantIdIndexArray = (DWORD *)GlobalAllocPtr( GPTR, (dVariantIdDsTotalNumber + 4) * sizeof( DWORD ) );
	m_nVariantIdIndexLength = 0;
	int nAgonisticPl = 0, nAntagonisticPl = 0;


	// collect all numbered variants
	DWORD dLargestVariantID = 0;
	int nNumberedVariantCount = 0; // the rest will be unique variants

	for( int nCond = 0; nCond < m_nConditionSections; nCond++ ) {
		ConditionStruct * pThisCond = &m_pConditionsArray[nCond];
#pragma prefetch
		for( int nVariant = 0; nVariant < pThisCond->CondSet.nTotalVariantsNumber; nVariant++ ) {
			// here add all variants into a global variaNT ID array
			ConditionVariant * pConditionVariants = &pThisCond->pConditionVariants[nVariant];
			if( pConditionVariants->dRS != 0 ) {
				pdVariantRSArrayTemp[nNumberedVariantCount++] = pConditionVariants->dRS;
			}

			// and determine and allign pleiotropy relative to the '0'th condition
			if( nCond > 0 ) {  // by convention, I will compare all conditions to the condition 0 for pleiotropy, and assign variant ID and effect accordingly
				for( int nCondComp = 0; nCondComp < m_nConditionSections; nCondComp++ ) {
					if( nCondComp >= nCond ) { // here we compare to all conditions before this, and set the dType to match; if there are multiple pleiotropies for the same variant, they should be aligned correctly by this step, and it should be consistent going up and up
						continue;
					}
					ConditionVariant * pnFoundEntry = (ConditionVariant *)BinarySearchSortedTableForIntKey( pConditionVariants->dRS, m_pConditionsArray[nCondComp].pConditionVariants,
						m_pConditionsArray[nCondComp].CondSet.nTotalVariantsNumber, (int)sizeof( ConditionVariant ), GET_MEMBER_OFFSET( ConditionVariant, dRS ), 0xFFFFFFFF );
					if( pnFoundEntry ) {
						if( pnFoundEntry->cAllele[ALLELE_0] == pConditionVariants->cAllele[ALLELE_0] && pnFoundEntry->cAllele[ALLELE_1] == pConditionVariants->cAllele[ALLELE_1] ) {
							// agonistic pleiotropy, nothing to do here
							nAgonisticPl++;
						} else if( pnFoundEntry->cAllele[ALLELE_0] == pConditionVariants->cAllele[ALLELE_1] && pnFoundEntry->cAllele[ALLELE_1] == pConditionVariants->cAllele[ALLELE_0] ) {
							// ANTagonistic pleiotropy, reverse so dType = 1 
							pConditionVariants->Variant.dType = !pnFoundEntry->Variant.dType;  // MeaNING IT =1 NOW
							//	NOTE: DON'T FLIP THE ODDS RATIO AGAIN (dbOddsRatio), IT APPLIES TO dType == 1
							pConditionVariants->dbAlleleFrequency = 1.0 - pConditionVariants->dbAlleleFrequency;
							nAntagonisticPl++;
						} else { // it looks like an error - a third type of a nucleotide. There are two choices: neutralize it or assign an new ID. I will neutralize it (Odds Ratio 1)
							pnFoundEntry->dbOddsRatio = 1.0;
						}
					}
				}
			}
		}
	}

	qsort( pdVariantRSArrayTemp, nNumberedVariantCount, sizeof( DWORD ), (compfn)CompareFunctiondDWORD );

	// skip all the duplicate entries due to conditions sharing the same variant
	int nNonDuplicateNumberedVariantIDs = DeDuplicateDwordArray( pdVariantRSArrayTemp, nNumberedVariantCount );
	if( nNonDuplicateNumberedVariantIDs > 0 ) {
		g_Parameters.AddInitializationSummaryText( "Variant number= %u, pleiotropic Antagonistic= %u (%.02g), Agonistic= %u (%.02g), Total=%u  (%.02g)\r\n", nNonDuplicateNumberedVariantIDs,
			nAntagonisticPl, (double)nAntagonisticPl / (double)nNonDuplicateNumberedVariantIDs, 
			nAgonisticPl, (double)nAgonisticPl / (double)nNonDuplicateNumberedVariantIDs,
			(nAntagonisticPl + nAgonisticPl), (double)(nAntagonisticPl + nAgonisticPl) / (double)nNonDuplicateNumberedVariantIDs );
	}
	int nPureVariantCount = (int)dVariantIdDsTotalNumber - nNumberedVariantCount + nNonDuplicateNumberedVariantIDs;
	int nIndependentVariantCount = (int)dVariantIdDsTotalNumber - nNumberedVariantCount;

	// now that we have the correct count, assign the random ID distribution
	for( int i = 0; i <= nIndependentVariantCount; i++ ) {
		m_pdVariantIdIndexArray[i].Variant.dVariantID = i + 1;
	}

	int nTempArrayPos = 0;
	// first, replace all assigned IDs to a range above nIndependentVariantCount
	for( int nNumbered = 0; nNumbered < nNonDuplicateNumberedVariantIDs; nNumbered++ ) {
		for( int nCond = 0; nCond < m_nConditionSections; nCond++ ) {
			ConditionStruct * pThisCond = &m_pConditionsArray[nCond];

			ConditionVariant * pnFoundEntry = (ConditionVariant *)BinarySearchSortedTableForIntKey( pdVariantRSArrayTemp[nNumbered], pThisCond->pConditionVariants,
				pThisCond->CondSet.nTotalVariantsNumber, (int)sizeof( ConditionVariant ), GET_MEMBER_OFFSET( ConditionVariant, dRS ), BIT_MASK_VARIANT_ID );
			if( pnFoundEntry ) {
				if( pnFoundEntry->dRS == pdVariantRSArrayTemp[nNumbered] ) {
					pnFoundEntry->Variant.dVariantID = (DWORD)nIndependentVariantCount + 1;
					m_pdVariantIdIndexArray[nIndependentVariantCount] = *pnFoundEntry;  // copy the condition variant over
				}
			}
		}
		nIndependentVariantCount++;
		m_nVariantIdIndexLength++;
	}
	m_dHighestVariantID = (DWORD)nIndependentVariantCount;

	g_Parameters.AddInitializationSummaryText( "\r\nCondition Initial effects:\r\n", "" );

	// and now replace all '0' variant IDs
	int nReplacePos = 0;
	for( int nCond = 0; nCond < m_nConditionSections; nCond++ ) {
		ConditionStruct * pThisCond = &m_pConditionsArray[nCond];
		double dbActiveAlleleFrequency, dbFrequencyAdjustedEffect;
		KahanAccumulationStruct kahanSum = { 0,0 };
		pThisCond->CondSet.dbConditionInitialEffect = 1.0;

#pragma prefetch
		for( int nVariant = 0; nVariant < pThisCond->CondSet.nTotalVariantsNumber; nVariant++ ) {
			ConditionVariant * pConditionVariants = &pThisCond->pConditionVariants[nVariant];
			//if( pConditionVariants->dRS == 0 ) {   // THIS WILL NEVER HAPPEN LOADING REAL RS SNPs, will have to remove at some point
			//	pConditionVariants->Variant.dVariantID = m_pdVariantIdIndexArray[nReplacePos].Variant.dVariantID;
			//	m_pdVariantIdIndexArray[nReplacePos] = pConditionVariants[nVariant];
			//	nReplacePos++;
			//	m_nVariantIdIndexLength++;
			//}

			// Until now the dbOddsRatio was exactly that, else equivalent to exp(beta)
			// now find dbFrequencyAdjustedEffect, it counts differeently for log() value and multiplicative odds ratio
			if( g_Parameters.m_Pr.bDisplayUsingLogBetas ) { // now if we 'display' using 'beta's we have to take a log() and find dbFrequencyAdjustedEffect
				pConditionVariants->dbOddsRatio = log( pConditionVariants->dbOddsRatio );  // here we convert OddsRatio into BETA => take log()
				if( pConditionVariants->Variant.dType == 1 ) {
					dbActiveAlleleFrequency = 1.0 - pConditionVariants->dbAlleleFrequency;  // this line is just an intermediate value for debugging, it could have been incorporated in the next line
					dbFrequencyAdjustedEffect = pConditionVariants->dbOddsRatio * dbActiveAlleleFrequency;

				} else {
					dbFrequencyAdjustedEffect = pConditionVariants->dbAlleleFrequency  * pConditionVariants->dbOddsRatio;
				}
			} else {
				// and count the condition average initial effect for all conditions and their variants
				if( pConditionVariants->Variant.dType == 1 ) { 
					dbActiveAlleleFrequency = 1.0 - pConditionVariants->dbAlleleFrequency;
				} else {
					dbActiveAlleleFrequency = pConditionVariants->dbAlleleFrequency;
				}

				dbFrequencyAdjustedEffect = 1.0 + (pConditionVariants->dbOddsRatio - 1.0) * dbActiveAlleleFrequency;
			}


			if( g_Parameters.m_bCalculateUsingLogBetas ) {
				if( !g_Parameters.m_Pr.bDisplayUsingLogBetas ) {
					pConditionVariants->dbOddsRatio = log( pConditionVariants->dbOddsRatio );
					dbFrequencyAdjustedEffect = log( dbFrequencyAdjustedEffect );
				}
				KahanSum( &kahanSum, dbFrequencyAdjustedEffect );
			} else {
				pThisCond->CondSet.dbConditionInitialEffect *= dbFrequencyAdjustedEffect;
			}
		}
		if( g_Parameters.m_bCalculateUsingLogBetas ) {
			KahanSum( &kahanSum, kahanSum.dbSum ); // SQUARe the result to account for two chromosomes - in Kahan Sum function
			pThisCond->CondSet.dbConditionInitialEffect = kahanSum.dbSum;
		} else {
			pThisCond->CondSet.dbConditionInitialEffect *= pThisCond->CondSet.dbConditionInitialEffect; // SQUARe the result to account for two chromosomes
		}
		g_Parameters.AddInitializationSummaryText( "%s= %.04g\r\n", pThisCond->CondSet.szConditionTitle, pThisCond->CondSet.dbConditionInitialEffect );
	}
	GlobalFreePtr( pdVariantRSArrayTemp );

	return TRUE;
}


int CSimulate::DeDuplicateVariantIDsArray( VariantID * pVariantIDArray, int nEntries)
{
	int nNonDuplicateVariantIDs = 0;
	VariantID PrevVariantID = { 0,0 }; // IDs start from 1
	for( int i = 0; i < nEntries; i++ ) {
		if( pVariantIDArray[i].dVariantID != PrevVariantID.dVariantID ) {
			// condense the conditions in the same sorted array, skipping duplicate entries
			pVariantIDArray[nNonDuplicateVariantIDs].dType = pVariantIDArray[i].dType;
			pVariantIDArray[nNonDuplicateVariantIDs].dVariantID = pVariantIDArray[i].dVariantID;
			nNonDuplicateVariantIDs++;
			PrevVariantID.dVariantID = pVariantIDArray[i].dVariantID;
		}
	}
	return nNonDuplicateVariantIDs;
}

int CSimulate::DeDuplicateDwordArray( DWORD * pDwordArray, int nEntries)
{
	int nNonDuplicateDwords = 0;
	DWORD dPrevVariantID = 0; // IDs start from 1
	for( int i = 0; i < nEntries; i++ ) {
		if( pDwordArray[i] != dPrevVariantID ) {
			if( i != nNonDuplicateDwords ) {
				pDwordArray[nNonDuplicateDwords] = pDwordArray[i];
			}
			nNonDuplicateDwords++;
			dPrevVariantID = pDwordArray[i];
		}
	}
	return nNonDuplicateDwords;
}

int CSimulate::DeDuplicateConditionVariantArray( ConditionVariant * pConditionVariantsArray, int nEntries)
{
	int nNonDuplicateVariantIDs = 0;
	DWORD dPrevRS = 0; // IDs start from 1
	for( int i = 0; i < nEntries; i++ ) {
		if( pConditionVariantsArray[i].dRS != dPrevRS ) {
			// condense the conditions in the same sorted array, skipping duplicate entries
			if( nNonDuplicateVariantIDs != i ) {
				memmove( &pConditionVariantsArray[nNonDuplicateVariantIDs], &pConditionVariantsArray[i], sizeof( ConditionVariant ) );
			}
			nNonDuplicateVariantIDs++;
			dPrevRS = pConditionVariantsArray[i].dRS;
		}
	}
	return nNonDuplicateVariantIDs;
}


typedef struct TwoIntWithOddsStruct {
	int nCount[2];
	double dbOdds;
} TwoIntWithOddsStruct;


void CParameters::FreeCurrentGenerationEntriesMemory( IndividualStruct * pIndividualsAll, int nIndividualCount, BOOL bForceFree )
{
	if( pIndividualsAll ) {  // assume for now that if this entry is allocated, the rest was also
		m_dCurrentMemoryPool = !m_dCurrentMemoryPool;
		if( m_bUseMemoryPool && !bForceFree) {
			if( m_pMemoryPoolIndividualsAll[m_dCurrentMemoryPool] == NULL ) {
				m_pMemoryPoolIndividualsAll[m_dCurrentMemoryPool] = pIndividualsAll;
				if( m_nMemoryPoolEntries[m_dCurrentMemoryPool] < nIndividualCount ) {
					m_nMemoryPoolEntries[m_dCurrentMemoryPool] = nIndividualCount;
				}
			}
		} else {
			for( int nIndiv = 0; nIndiv < nIndividualCount; nIndiv++ ) {
				IndividualStruct * pThisIndiv = &pIndividualsAll[nIndiv];

				GlobalFreePtr( pThisIndiv->pbdConditionEffect );
				for( int nChromosome = 0; nChromosome < NUMBER_CHROMOSOMES; nChromosome++ ) {
					GlobalFreePtr( pThisIndiv->pdVariantsOnChromosome[nChromosome] );
				}
			}
			GlobalFreePtr( pIndividualsAll );
		}
	}
}
```
