## Supplementary Data: A zip file containing the simulation executable, the source code, R scripts, batch files, and simulation results. for "Age-related late-onset disease heritability patterns and implications for genome-wide association studies": Simulate.h

```
#pragma once

#define DETR_TO_ALL_CONDITIONS			1
#define DETR_TO_ONE_OR_MORE_CONDITIONS	2

#define CLOSE_REPORT_FILE  TRUE

#define GENOME_NUMBER_OF_NUCLEOTIDES	(DWORD)3000000000
#define GE_OMP_THREADS 64  // Note: IMPORTANT - change this value to match the system number of cores / hyperthreads and rebuild. 


typedef struct PleiotropicRegionStruct {
	int nFirstSharedVariant;
	int nLastSharedVariant;
	int nFirstVariant;
	int nLastVariant;
	int nFirstHighEffectVariant;
	int nLastHighEffectVariant;
} PleiotropicRegionStruct;

#define DO_SHARED		0
#define DO_NORMAL		1
#define DO_HIGH_EFFECT	2


class CSimulate 
{
public:
	CSimulate(void);
	~CSimulate();

	int m_nPopulationNUMBer;  // our main number of people
	CWriteToFile m_WriteToFileClass; 

	BOOL RunSimulationHeritability( void * pMainThreadStructVoidPtr, int nCondition );

private:
	MainThreadStruct * m_pMainThreadStruct;
	///  MAIN SIMULATIONS FUNCTIONS
	BOOL ThreadPauseHandler( void * pMainThreadStructVoidPtr, __int64 * piTickCount );
	char * GetSimulationResultFileName();
	void ClearSimulationResultFileName();
	/// end of MAIN SIMULATIONS FUNCTIONS

	int m_nConditionSections;
	ConditionStruct * m_pConditionsArray;
	DWORD m_dHighestVariantID;
	double m_dbMatchSelectionWithMutationRatio;
	
	// pdDurstenfeldRa... used for generating the range of VariantIDs for conditions, and then the used entries are used as a reference of represented IDs to generate mutations
	ConditionVariant * m_pdVariantIdIndexArray; 
	int m_nVariantIdIndexLength;
	DWORD * m_pd3BillVariantIdIndexArray;


	IndividualStruct *  m_pIndividualsAll;

	IndividualStruct *  m_pIndividualsByGender[NUMBER_GENDERS];
	int m_IndividualCounts[NUMBER_GENDERS];

	ConditionVariant * m_pConditionsForEditingArray;
	int m_nVariantsSuitableToEditOut;

	PleiotropicRegionStruct *  m_pConditionRegions;

	DWORD SumOfAllConditionsNumbersOfEntries();
	int DeDuplicateVariantIDsArray( VariantID * pVariantIDArray, int nEntries );
	int DeDuplicateDwordArray( DWORD * pDwordArray, int nEntries );
	int DeDuplicateConditionVariantArray( ConditionVariant * pConditionVariantsArray, int nEntries );

	BOOL LoadConditionVariantsFromGwasFiles();
	IndividualHeritabilityStruct * AllocateHeritabilityPopulation( void * pMainThreadStructVoidPtr, int nLOD, IndividualsByBetaDistribStruct * pIndividualsByBeta, char * szPegBinaryFileName  );
	BOOL AllocateGwasHeritabilityConditionSections(int nLOD);
	int  McMcDiscoveryInner( PassRandEng *pRng, double * pdbRandomNumbersBuckett, int nAge, IndividualHeritabilityStruct ** pIndiv, int nPopulation, double * pdbEnviroMultiplier, int * pnEntriesFound, double dbEnvOR );
	double  SumIncidenceRate( int nAge, IndividualHeritabilityStruct ** pIndiv, int nPopulation, double * pdbEnviroMultiplier, double dbIncidence );
	void FillRandomNumbersBucketZeroToTop( double * pdbRandomNumbersBuckett, __int64 nCountToFind, double dbTopOfTheRange );
	void CalculateNonCentralityParameters( IndividualHeritabilityStruct ** pControls, int nControlsCount, IndividualHeritabilityStruct ** pCases, int nCasesCount, 
				IndividualHeritabilityStruct ** pCumulativeCases, int nCumulativeCasesCount, int nAge, StatPowerStruct * pStatPower );
	BOOL HaveStatValues( StatPowerStruct * pStatPower, int nAge, int nStatPowerElementsToTrack );
	void SaveStatPower( StatPowerStruct * pStatPower, const int s_nStartAge, const int  s_nMaxAge, const int s_nCohortMidAgeOffset, char * szFileName );
	void SaveScatterData( IndividualHeritabilityStruct ** pPopulation, int *pnCasesYearStart, int * pnCasesCount, const int s_nStartAge, const int s_nMaxAge, double dbFractionToKeep, double * pdbSurviversRate, char * szFileToSave );
	void SaveHeritabilityAnalysis( AnalysisResultsStruct * pResultsStruct, const int s_nStartAge, const int s_nMaxAge, const int s_nCohortMidAgeOffset, double *pdbSurviverRate, char * szFileToSave );
	void SaveFrailtyAnalysis( AnalysisResultsStruct * pResultsStruct, const int s_nStartAge, const int s_nMaxAge, const int s_nCohortMidAgeOffset, double *pdbSurviverRate, double *dbIncidenceAtAge, char * szFileToSave );
	void SavePopulationPolygenicScore( double * pbPolygenicSlots, char * szFileToSave );
	void SaveIndividualsByBetaDistribution( IndividualsByBetaDistribStruct * pPolygenicSlots, char * szFileToSave );
	BOOL DidPersonDie( PassRandEng *pRng, double * pdbDeathRate, int nAge, double dbMortalityMultiplierForCases );

	void SavePlinkMapFile( char * szPlinkFilePath);
	void SavePlinkPedFile( char * szPlinkFilePath, IndividualHeritabilityStruct ** pPopulation, IndividualHeritabilityStruct ** pControls, int nTotalHealthy, 
		IndividualHeritabilityStruct ** pCases, int nTotalSick, int nMidCohortAge, int * pnIndividualID, BOOL bYongestCohort);
	void SavePedEntries( char * szPlinkFilePath, int nMidCohortAge, IndividualHeritabilityStruct ** pPopulation, IndividualHeritabilityStruct ** pCohort, int nCohortEntries, BYTE * pbBinaryPegArray,
		__int64 iBytesInPegBinaryArray, int nTotalVariantsNumber, DWORD dCaseControl, int * pnIndividualID, BOOL bYongestCohort );
	void SaveTPedEntries( char * szPlinkFilePath, int nMidCohortAge, IndividualHeritabilityStruct ** pPopulation, IndividualHeritabilityStruct ** pCohort, int nCohortEntries, BYTE * pbBinaryPegArray,
		__int64 iBytesInPegBinaryArray, int nTotalVariantsNumber, DWORD dCaseControl, int * pnIndividualID, BOOL bYongestCohort );
};

class COmpLoopCount
{
public:
	__int64 m_piStart[GE_OMP_THREADS];
	__int64 m_piEnd[GE_OMP_THREADS];
	const int m_nTHREADS = GE_OMP_THREADS;

	COmpLoopCount( __int64 iEntries )
	{
		for( __int64 i = 0; i < GE_OMP_THREADS; i++ ) {
			m_piStart[i] = (iEntries * i) / (__int64)GE_OMP_THREADS;
			m_piEnd[i] = (iEntries * (i + (__int64)1)) / (__int64)GE_OMP_THREADS;
		}
	};
	~COmpLoopCount() {};
};

class CLocalMemoryObject
{
public:
	void * m_pMemory;
	__int64 m_iMemorySize;
	CLocalMemoryObject( DWORD dAllocationType, __int64 iMemorySize )
	{
		m_iMemorySize = iMemorySize;
		if( iMemorySize ) {
			m_pMemory = GlobalAllocPtr( dAllocationType, m_iMemorySize );
		} else {
			m_pMemory = NULL;
		}
	};
	~CLocalMemoryObject() 
	{
		if( m_pMemory ) {
			GlobalFreePtr( m_pMemory );
			m_pMemory = NULL;
		}
	};
};

extern char * g_szConditionTitle, * g_szTotalVariantsNumber, * g_szAverageVariantsPerIndividual, * g_szSDVariantsPerIndividual, * g_szUseGwasConditionsFileData;
extern char * g_szAverageVariantEffect, * g_szSDVariantEffect, * g_szCopyFromCondition, * g_szSharedIDs, * g_szfVariantsWithPositiveEffectRatio;
extern char * g_szSyntheticConditionsSetupFileName, * g_szConditionFiles;
DWORD __stdcall HeritabilitySimulationThread( LPVOID pUserData );
int CompareFunctionVariantEffects( void * pItem1, void * pItem2 );
int CompareFunctionVariantIDs( void * pItem1, void * pItem2 );
int CompareFunctionInt( void * pItem1, void * pItem2 );
int CompareFunctionConditionVariantRSs( void * pItem1, void * pItem2 );
int SendTextToDialog( __int64 * piTickCount, void * pwParam, char * szText, size_t nSize, LPCSTR szFmt, ... );
char * GetFileNameInPath( char * szFileWithPath );
```
