## Supplementary Data: A zip file containing the simulation executable, the source code, R scripts, batch files, and simulation results. for "Age-related late-onset disease heritability patterns and implications for genome-wide association studies": stdafx.cpp

```
// stdafx.cpp : source file that includes just the standard includes
// PopulationGE.pch will be the pre-compiled header
// stdafx.obj will contain the pre-compiled type information

#include "stdafx.h"
```
