## Supplementary Data: A zip file containing the simulation executable, the source code, R scripts, batch files, and simulation results. for "Age-related late-onset disease heritability patterns and implications for genome-wide association studies": stdafx.h

```
// stdafx.h : include file for standard system include files,
// or project specific include files that are used frequently,
// but are changed infrequently

#pragma once

#ifndef VC_EXTRALEAN
#define VC_EXTRALEAN            // Exclude rarely-used stuff from Windows headers
#endif

#include "targetver.h"

#define _ATL_CSTRING_EXPLICIT_CONSTRUCTORS      // some CString constructors will be explicit

// turns off MFC's hiding of some common and often safely ignored warning messages
#define _AFX_ALL_WARNINGS

#include <afxwin.h>         // MFC core and standard components
#include <afxext.h>         // MFC extensions


#ifndef _AFX_NO_OLE_SUPPORT
#include <afxdtctl.h>           // MFC support for Internet Explorer 4 Common Controls
#endif
#ifndef _AFX_NO_AFXCMN_SUPPORT
#include <afxcmn.h>             // MFC support for Windows Common Controls
#endif // _AFX_NO_AFXCMN_SUPPORT

#include <afxcontrolbars.h>     // MFC support for ribbons and control bars
#include <afxpropertygridctrl.h>

// Windows libraries headers
#include <windows.h>
#include <windowsx.h>
#include <random>   
#include <iostream>  
#include <iomanip>  
#include <string>  
#include <map> 

// PopulationGE headers
#include "StructuresPGE.h"
#include "HeritabilitySimulation.h"
#include "WriteResults.h"
#include "Parameters.h"
#include "RunSimulation.h"
#include "Simulate.h"


extern CWnd * g_pMainDlg;
#define WM_SIM_MESSAGE_HANGLER (WM_USER + 1)
#define WM_SIM_POST_MESSAGE_HANGLER (WM_USER + 2)
#define WM_SIM_POST_MESSAGE_STOPPED_GENE_EDITING (WM_USER + 3)
#define WM_SIM_MESSAGE_SAVE_LOG (WM_USER + 4)

void GlobalFreePtrVerifyAndSetToNull( void ** ppPtr );
```
