## Supplementary Data: A zip file containing the simulation executable, the source code, R scripts, batch files, and simulation results. for "Age-related late-onset disease heritability patterns and implications for genome-wide association studies": StructuresPGE.h

```
#pragma once

// #define USE_FLOAT128 1
//#define DANGEROUS_OPTIONS  1

#pragma pack(push, 4) // Save current alignment and set to 4 byte alignment.

#define DOUBLE_SMALL	(double)0.000001

#define NUMBER_CHROMOSOMES 2
#define CHROMOSOME_0  0
#define CHROMOSOME_1  1 

#define NUMBER_GENDERS 2
#define MALE_GENDER    0
#define FEMALE_GENDER  1

#define SWAP_SETS       2
#define USING_SWAP_SET1 1

// which genders to GeneEdit
#define GE_MALES	1
#define GE_FEMALES	2
#define GE_BOTH_GENDERS	(GE_MALES + GE_FEMALES)

#define GET_MEMBER_OFFSET(structure, member) ((int)(__int64)(&(((structure *)0)->member)))
#define GET_MEMBER_SIZE(structure, member) (sizeof(((structure *)0)->member))
#define GET_MEMBER_ARRAY_SIZE(structure, member) (sizeof(((structure *)0)->member)/sizeof(((structure *)0)->member[0]))

#define VARIANT_EFFECT_DISTRIBUTION_ROWS	31

__inline int mod( int a ) {	if( a < 0 ) a = -a; return a; };
__inline double mod( double a ) {	if( a < 0 ) a = -a; return a; };

typedef struct VariantID {
	DWORD dVariantID : 29;
	DWORD dRecessive : 1;
	DWORD dType		 : 2;  // have 0, 1, 2, 3. can change bit ratio. For start using only 0 and 1; Editing changes the variant from one to another. Starting experiment - I in random assign 0 or 1 as a good or bad
					// in case of SNP nucleotides, let default to the lower number for smaller letter alphabetically: A,C,G,T so: AorT, A=0; CorG, C=0; etc.
} VariantID;
#define BIT_MASK_VARIANT_ID 0x1FFFFFFF  // mask out dType When the VariantID changes, this mask MUST CHANGE ACCORDINGLY


#define NUM_ALLELES 2
#define ALLELE_0	0
#define ALLELE_1	1

typedef struct ConditionVariant {
	VariantID  Variant; 
	double  dbOddsRatio;      
	double  dbAlleleFrequency;  // 
	DWORD  dChromoseome;  // now for linkage disequilibrium we can use Chromosome,
	DWORD  dPosition;     // and position, optionally. This creates a problem dealing with automatic entries, which will have to be randomly distributed like all before
	DWORD  dRS;
	char   cAllele[NUM_ALLELES];
} ConditionVariant;

typedef struct VariantStruct {
	int nChomosome;  // this is a location of a variant on a Cromosome. For the start I will not address lincage disequilibrium or multiple gene copies
	int nAllVariantsNumber;
	DWORD *pdAllVariantIDs;
} VariantStruct;

typedef struct CasesStruct {
	double dbVariantEffectMultiplier;
	char  szConditionCaseTitle[128];
} CasesStruct;

typedef struct IntFloatStruct {
	int   nCount;
	float fFractionShared;
	float fFractionMatchingEffect;
} IntFloatStruct;

#define NUMBER_OF_CONDITION_TYPES 	2
#define CONDITION_TYPE_COMPLEX		0
#define CONDITION_TYPE_RECESSIVE	1

#define MINOR_ALLELE_DISTRIBUTION_OPTIONS_NUMBER	4
#define MINOR_ALLELE_DISTRIBUTION_EXPONENTIAL			0
#define MINOR_ALLELE_DISTRIBUTION_LINEAR				1
#define MINOR_ALLELE_DISTRIBUTION_FIFTY_PERCENT_EVEN	2
#define MINOR_ALLELE_DISTRIBUTION_EXPONENTIAL_SYMMETRIC	3

#define PLEIPTROPY_SET_PROPERTIES			3
#define PLEIPTROPY_SET_SHARED_SET			0
#define PLEIPTROPY_SET_INDEPENDENT_SET		1
#define PLEIPTROPY_SET_INDEPENDENT_SET_SHRINKING_TO_FIT			2

#define CONDITION_TITLE_LENGHT   128

typedef struct ConditionSettingsStruct {
	char  szConditionTitle[CONDITION_TITLE_LENGHT];
	int  nTotalVariantsNumber;  
	double  dbSDVariantEffect; // SD = StandardDeviation
	double dbSDEnvironmentEffect;

	DWORD dTimesToRepeatAllSNPs;
	double dbExpCondOnsetVariable;
	double dbExpConMaximumLevel;
	double dbConditionInitialEffect;
	double dbConditionAlexeiAlpha;
	double dbConditionHeritability;
} ConditionSettingsStruct;


// complex conditions involving multiple Variants, conditions may include the variants in a way where they cause a disease when the number or aggregate effect reaches 
// a particular value. Also, we can model a narrow Gaussian distribution from this number to account for environmental noise
typedef struct ConditionStruct {  
	ConditionSettingsStruct CondSet;
	ConditionVariant * pConditionVariants;
	DWORD dPositiveEdit;
	DWORD dNegativeEdit;
} ConditionStruct;

typedef ConditionStruct SingleVariantConditionsStruct;   // for now, single variant conditions use the same structure as ConditionStruct,  but the array contains single conditions

typedef struct ConditionEffectStruct {
	double dbGeneticComponent;
	union {
		double dbEnvironmentalComponent;
		double dbVariance;
	};
	double dbOddsRatioForHeritability;
} ConditionEffectStruct;

typedef struct IndividualStruct {
	int  nVariantsNumberOnChromosome[NUMBER_CHROMOSOMES];  // this arbitrarily choses one of the chromosomes as First and another as second; X and Y  - maybe in this order if 
	VariantID * pdVariantsOnChromosome[NUMBER_CHROMOSOMES]; // the array of variants listing; I call them Variants, not mutations, because mutations have a slightly different connotation
	ConditionEffectStruct * pbdConditionEffect;
} IndividualStruct;

typedef struct MutateChromosomePairStruct {
	int nPerChromosome[NUMBER_CHROMOSOMES];
} MutateChromosomePairStruct;


typedef struct SyntheticConditionStruct {
	int   nTotalVariantsNumber;  
	double  dbAntagonisticPleiotropyFraction;
	double  dbSDVariantEffect;
	double  dbHeritability;
	double  dbSDRareVariantHighEffect;  // rare variant for start assign as 0.01 to 1% MAF, linearly distributed. > 0.01, so it may have population wide significance in heritability
	double  dbRareVariantHighEffectFraction;
	char  szConditionTitle[CONDITION_TITLE_LENGHT];
} SyntheticConditionStruct;

typedef struct LengthCharPtrStruct {
	int nLength;
	char * szTextBfr;
} LengthCharPtrStruct;
#define REPORT_BY_CONDITION_TEXT_LIMIT		0x10000

typedef struct MultirunReportSummaryDataStruct
{
	double dbOverlapFractionForReport;  // this is const for the condition repeat run
	int    nVariantIdIndexLength;			  // this is const for the condition repeat run
	int    nVariantsSuitableToEditOut;		  // this is const for the condition repeat run	
	int    nGeneEditedThisManyVariants;	  // this is const for the condition repeat run
	double dbOR;
	double dbORSquare;
	double dbNegativePleiotropyRatio;
	double dbPositivePleiotropyRatio;
	double dbNegativeEdit;
	double dbNegativeEditSquare;
	double dbPositiveEdit;
	double dbPositiveEditSquare;
	double dbConditionInitialEffect;
	double dbAntagonisticPleiotropyFraction;  // this is const for the condition repeat run
} MultirunReportSummaryDataStruct;

typedef struct IndividualHeritabilityStruct {
	double dbBeta;
	double dbOddsRatio;
	DWORD dStatPowerBits[NUMBER_CHROMOSOMES];
} IndividualHeritabilityStruct;


#pragma pack(pop) // Restore alignment

typedef struct KahanAccumulationStruct
{
	double dbSum;
	double dbCorrection;
} KahanAccumulationStruct;

__inline void KahanSum(KahanAccumulationStruct * pKahan, double dbNumber)
{
	double y = dbNumber - pKahan->dbCorrection;
	double t = pKahan->dbSum + y;
	pKahan->dbCorrection = (t - pKahan->dbSum) - y;
	pKahan->dbSum = t;
}


BOOL InitializeSimulationThread();

typedef int (*compfn)(const void*, const void*);
void* BinarySearchSortedTableForIntKey( int nKey, const void* pvTable, int nElementCount, int nElementSize, int nKeyFieldOffset, DWORD dBitMask );
int BinarySearchSortedTableForDoubleKey( double dbKey, const void* pvTable, int nElementCount, int nElementSize, int nKeyFieldOffset );

extern LPSTR g_szGeneEditOptions[], g_szGeMode[];

//#define FLOAT_SCALING_FACTOR  (double)1e7  // use 'double' for scaling multiplication and division below
//__inline int ScaleFloatToInt(float fValue) { return (int)((double)fValue * FLOAT_SCALING_FACTOR); }
//__inline float UnscaleIntToFloat(int nValue) { return (float)((double)nValue / FLOAT_SCALING_FACTOR); }
```
