## Supplementary Data: A zip file containing the simulation executable, the source code, R scripts, batch files, and simulation results. for "Age-related late-onset disease heritability patterns and implications for genome-wide association studies": WriteResults.cpp

```
#include "stdafx.h"
#include "resource.h"

// a little Buffered write to file functionality
CWriteToFile::CWriteToFile( void )
{
	m_hFile = INVALID_HANDLE_VALUE;
	m_pBuffer = (char *)GlobalAllocPtr( GPTR, WRITE_BUF_SIZE * sizeof( char ) );
	m_nBufferPos = 0;
	m_szSimulationResultFile[0] = 0;
	m_bWroteReportTitleRow = FALSE;
	m_bAppend = FALSE;
}

CWriteToFile::~CWriteToFile( void )
{
	CloseFile();
	GlobalFreePtr( m_pBuffer );
	m_pBuffer = NULL;

}

////////////
void CWriteToFile::CloseFile()
{
	if( m_hFile != INVALID_HANDLE_VALUE ) {
		if( m_hFile != INVALID_HANDLE_VALUE ) {
			if( m_nBufferPos > 0 ) {
				DWORD dWritten;
				WriteFile( m_hFile, m_pBuffer, (DWORD)m_nBufferPos, &dWritten, NULL );
				m_nBufferPos = 0;
			}
			CloseHandle( m_hFile );
			m_hFile = INVALID_HANDLE_VALUE;
		}
	}
	m_bWroteReportTitleRow = FALSE;
}

char * CWriteToFile::GetBufferPosition()
{
	m_pBuffer[m_nBufferPos] = 0;
	return &m_pBuffer[m_nBufferPos];
}


void CWriteToFile::WriteLineToFile( DWORD dFlags )
{
	if( !m_pBuffer ) {
		return;
	}

	if( !g_Parameters.m_Pr.bWriteReportToFile && !(dFlags & USER_FILE) ) {  // if not writing report to file - reset the data pointers
		m_nBufferPos = 0;
		m_pBuffer[m_nBufferPos] = 0;
	}

	CreateReportFile( NULL );

	m_nBufferPos += (int)strlen( &m_pBuffer[m_nBufferPos]); // account fo the new string

	if( m_nBufferPos > WRITE_WHEN_EXCEEDED || (dFlags & FLUSH_BUFFER) ) { // if enough data collected, or requested to flush, write
		if( m_hFile != INVALID_HANDLE_VALUE ) {
			DWORD dWritten;

			WriteFile( m_hFile, m_pBuffer, (DWORD)m_nBufferPos, &dWritten, NULL );
		}
		m_nBufferPos = 0;
		m_pBuffer[m_nBufferPos] = 0;
	}
}

void CWriteToFile::MemcopyBufferToFile( char * pszText, int nTextLendth )
{
	if( !m_pBuffer ) {
		return;
	}

	if( m_nBufferPos + nTextLendth >= WRITE_BUF_SIZE - 1 ) {
		return;
	} 

	memcpy( &m_pBuffer[m_nBufferPos], pszText, nTextLendth );
	m_nBufferPos += nTextLendth; // account fo the new string
	m_pBuffer[m_nBufferPos] = 0;
}

void CWriteToFile::CreateReportFile( LPSTR szFileName)
{
	if( m_hFile == INVALID_HANDLE_VALUE ) {  // open the file when requested to write first time
		char szTime[128];
		g_Parameters.MakeTimeForFileName( szTime, sizeof( szTime ) );


		if( szFileName ) {
			BOOL bSpecifiedPath = FALSE;
			for( int i = (int)strlen( szFileName ); i >= 0; i-- ) {
				if( szFileName[i] == '\\' ) {
					bSpecifiedPath = TRUE;
					break;
				}
			}
			if( bSpecifiedPath ) {
				wsprintf( m_szSimulationResultFile, "%s", szFileName );
			} else {
				if( g_Parameters.m_szCurrentSimulationResultsFolder[0] ) {
					wsprintf( m_szSimulationResultFile, "%s\\%s", g_Parameters.m_szCurrentSimulationResultsFolder, szFileName );
				} else {
					wsprintf( m_szSimulationResultFile, "%s\\%s", g_Parameters.m_szResultFilesFolder, szFileName );
				}
			}
		} else {
			wsprintf( m_szSimulationResultFile, "%s\\%s_%03u.txt", g_Parameters.m_szResultFilesFolder, szTime, GetTickCount() % 1000 );
		}

		DWORD dCreateFlags = CREATE_ALWAYS;
		if( m_bAppend ) {
			dCreateFlags = OPEN_ALWAYS;
		}
		m_hFile = CreateFile( m_szSimulationResultFile, GENERIC_READ | GENERIC_WRITE, FILE_SHARE_READ | FILE_SHARE_WRITE, NULL, dCreateFlags, FILE_ATTRIBUTE_NORMAL, NULL );
		if( m_hFile != INVALID_HANDLE_VALUE ) {
			LARGE_INTEGER liInt = { 0,0 };
			SetFilePointerEx( m_hFile, liInt, NULL, FILE_END );
		}
	}
}
// END OF a little Buffered write to file functionality

char * CSimulate::GetSimulationResultFileName()
{
	int i = (int)strlen( m_WriteToFileClass.m_szSimulationResultFile );
	if( i > 10 ) {
		for( int i = (int)strlen( m_WriteToFileClass.m_szSimulationResultFile ) - 1; i > 0;  i-- ) {
			if( m_WriteToFileClass.m_szSimulationResultFile[i] == '\\' ) {
				return &m_WriteToFileClass.m_szSimulationResultFile[i + 1];
			}
		}
	}
	return NULL;
}

void CSimulate::ClearSimulationResultFileName()
{
	m_WriteToFileClass.CloseFile();
	m_WriteToFileClass.m_szSimulationResultFile[0] = 0;
}
```
