## Supplementary Data: A zip file containing the simulation executable, the source code, R scripts, batch files, and simulation results. for "Age-related late-onset disease heritability patterns and implications for genome-wide association studies": WriteResults.h

```
#pragma once

#define WRITE_BUF_SIZE  1001000
#define WRITE_WHEN_EXCEEDED (WRITE_BUF_SIZE - 1000)
#define FLUSH_BUFFER 1
#define USER_FILE	 2

class CWriteToFile {
public:
	CWriteToFile(void);
	~CWriteToFile(void);

	char m_szSimulationResultFile[MAX_PATH + 16];

	char * GetBufferPosition();
	void WriteLineToFile( DWORD dFlags = 0);
	void MemcopyBufferToFile( char * pszText, int nTextLendth );
	void CloseFile();
	void CreateReportFile( LPSTR szFileName = NULL );
	BOOL m_bWroteReportTitleRow;
	BOOL m_bAppend;

	
private:
	HANDLE m_hFile;             // file handle
	char * m_pBuffer;			// text buffer
	int m_nBufferPos;			// buffer pos
};
```
